# Recurrent erosion of *COA1/MITRAC15* demonstrates gene dispensability in oxidative phosphorylation

**DOI:** 10.1101/2021.06.09.447812

**Authors:** Sagar Sharad Shinde, Sandhya Sharma, Lokdeep Teekas, Ashutosh Sharma, Nagarjun Vijay

**Affiliations:** Computational Evolutionary Genomics Lab, Department of Biological Sciences, IISER Bhopal, Bhauri, Madhya Pradesh, India

**Keywords:** Cytochrome C Oxidase Assembly Factor 1, *COA1*, *MITRAC15*, Chicken, gene loss, rodent

## Abstract

Skeletal muscle fibers rely upon either oxidative phosphorylation or glycolytic pathway to achieve muscular contractions that power mechanical movements. Species with energy-intensive adaptive traits that require sudden bursts of energy have a greater dependency on fibers that use the glycolytic pathway. Glycolytic fibers have decreased reliance on OXPHOS and lower mitochondrial content compared to oxidative fibers. Hence, we hypothesized that adaptive gene loss might have occurred within the OXPHOS pathway in lineages that largely depend on glycolytic fibers. The protein encoded by the *COA1/MITRAC15* gene with conserved orthologs found in budding yeast to humans promotes mitochondrial translation. We show that gene disrupting mutations have accumulated within the *COA1/MITRAC15* gene in the cheetah, several species of galliforms, and rodents. The genomic region containing *COA1/MITRAC15* is a well-established evolutionary breakpoint region in mammals. Careful inspection of genome assemblies of closely related species of rodents and marsupials suggests two independent *COA1/MITRAC15* gene loss events co-occurring with chromosomal rearrangements. Besides recurrent gene loss events, we document changes in *COA1/MITRAC15* exon structure in primates and felids. The detailed evolutionary history presented in this study reveals the intricate link between skeletal muscle fiber composition and dispensability of the chaperone-like role of the *COA1/MITRAC15* gene.

## Supplementary File S1B for "Recurrent erosion of *COA1/MITRAC15* demonstrates gene dispensability in oxidative phosphorylation": Supplementary_File_S1B.txt (part 1 of 732)

```
##blastn_Loxodonta_DNA_Loxodonta_africana.loxAfr3.dna_sm.toplevel.fa_Elephas_maximus_coa1.fa.out
##genome=Loxodonta_africana.loxAfr3.dna_sm.toplevel.fa
##query=Elephas_maximus_coa1.fa


BLASTN 2.6.0+


Reference: Stephen F. Altschul, Thomas L. Madden, Alejandro A.
Schaffer, Jinghui Zhang, Zheng Zhang, Webb Miller, and David J.
Lipman (1997), "Gapped BLAST and PSI-BLAST: a new generation of
protein database search programs", Nucleic Acids Res. 25:3389-3402.


Database: Loxodonta_africana.loxAfr3.dna_sm.toplevel.fa
           2,353 sequences; 3,196,760,833 total letters


Query= EXON1

Length=85
                                                                      Score     E
Sequences producing significant alignments:                          (Bits)  Value

  scaffold_5 dna_sm:supercontig supercontig:loxAfr3:scaffold_5:1:...  154     5e-36


Query_1  1         ATGTCAAAGCCCCTGGGAAAACTGTTTCTTTACACTGGCGTGTTTACTAGTGGAACCTGC  60
5        13265643  ............................................................  13265702

Query_1  61        ACCCTCATGTATTATCTTATACAAA  85
5        13265703  .........................  13265727


Lambda      K        H
   0.634    0.408    0.912 

Gapped
Lambda      K        H
   0.625    0.410    0.780 

Effective search space used: 175817963365


Query= EXON2

Length=149
                                                                      Score     E
Sequences producing significant alignments:                          (Bits)  Value

  scaffold_5 dna_sm:supercontig supercontig:loxAfr3:scaffold_5:1:...  260     1e-67


Query_2  1         AAATGTTTTCCAAGGCTTTGTATTACCAGTTGGCATTGGAGCACCTGTATAGTCATCCTG  60
5        13267732  ..........................................................C.  13267791

Query_2  61        AGTCACTGGAAGCTCTGGGCCCTCCTGTCAACATTCACTATCTCCACCTCACTGACAGGT  120
5        13267792  ....................................................C.......  13267851

Query_2  121       TCAACTTCGTCGACATTACTGAAGCCCAG  149
5        13267852  .............................  13267880


Lambda      K        H
   0.634    0.408    0.912 

Gapped
Lambda      K        H
   0.625    0.410    0.780 

Effective search space used: 380406138917


Query= EXON3

Length=77


***** No hits found *****


Lambda      K        H
   0.634    0.408    0.912 

Gapped
Lambda      K        H
   0.625    0.410    0.780 

Effective search space used: 153441244608


Query= EXON4

Length=100
                                                                      Score     E
Sequences producing significant alignments:                          (Bits)  Value

  scaffold_5 dna_sm:supercontig supercontig:loxAfr3:scaffold_5:1:...  167     1e-39


Query_4  6         ACCTTCAGGAGGTCTTCTTAGAGCTCAAAGGAGGTCAGCAGATTCCCATGTTCAAGTCCA  65
5        13273043  ............................................................  13273102

Query_4  66        GCAAGGAGAACGGTGGTGACGCAAAGAAAGAGTAA  100
5        13273103  ............................G......  13273137


Lambda      K        H
   0.634    0.408    0.912 

Gapped
Lambda      K        H
   0.625    0.410    0.780 

Effective search space used: 223768317010


  Database: Loxodonta_africana.loxAfr3.dna_sm.toplevel.fa
    Posted date:  Apr 10, 2021  6:58 PM
  Number of letters in database: 3,196,760,833
  Number of sequences in database:  2,353


Matrix: blastn matrix 2 -3
Gap Penalties: Existence: 5, Extension: 2
##blastn_SRR387380_81.fa_DNA_Orycteropus_afer_Elephas_maximus_coa1.fa.out
##Rawreads=SRR387380_81
##query=Orycteropus_afer_Elephas_maximus_coa1.fa


BLASTN 2.6.0+


Reference: Stephen F. Altschul, Thomas L. Madden, Alejandro A.
Schaffer, Jinghui Zhang, Zheng Zhang, Webb Miller, and David J.
Lipman (1997), "Gapped BLAST and PSI-BLAST: a new generation of
protein database search programs", Nucleic Acids Res. 25:3389-3402.


Database: SRR387380_81.fa
           744,221,748 sequences; 75,166,396,548 total letters


Query= EXON1

Length=85


***** No hits found *****


Lambda      K        H
   0.634    0.408    0.912 

Gapped
Lambda      K        H
   0.625    0.410    0.780 

Effective search space used: 2631568100928


Query= EXON2

Length=149
                                                                      Score     E
Sequences producing significant alignments:                          (Bits)  Value

  SRR387380.166106319 D0B6MACXX111019:8:2207:19620:110471/1           129     7e-27
  SRR387380.105822453 D0B6MACXX111019:8:2101:6902:61064/1             129     7e-27
  SRR387381.141472598 D0B6MACXX111019:6:2302:5424:190009/1            123     3e-25
  SRR387381.110841459 D0B6MACXX111019:6:2201:3979:112462/1            123     3e-25
  SRR387380.127600395 D0B6MACXX111019:8:2106:17112:151799/3           123     3e-25
  SRR387380.80241867 D0B6MACXX111019:8:1303:9571:150939/3             123     3e-25
  SRR387380.23940157 D0B6MACXX111019:8:1106:10658:184813/1            123     3e-25
  SRR387381.77410651 D0B6MACXX111019:6:1307:6278:191609/3             122     1e-24
  SRR387380.98363503 D0B6MACXX111019:8:1307:18168:149239/1            122     1e-24
  SRR387380.45175894 D0B6MACXX111019:8:1203:5749:172630/1             122     1e-24
  SRR387381.133627671 D0B6MACXX111019:6:2208:14352:106255/1           120     3e-24
  SRR387381.105942872 D0B6MACXX111019:6:2108:12455:47020/3            116     4e-23
  SRR387380.164320813 D0B6MACXX111019:8:2207:14208:38627/3            114     1e-22
  SRR387381.94005596 D0B6MACXX111019:6:2105:14959:10221/3             111     2e-21
  SRR387380.200679010 D0B6MACXX111019:8:2307:10958:108034/3           111     2e-21
  SRR387380.39905755 D0B6MACXX111019:8:1202:7048:118588/1             111     2e-21
  SRR387381.142192583 D0B6MACXX111019:6:2303:16753:36745/3            93.3    5e-16
  SRR387380.105822453 D0B6MACXX111019:8:2101:6902:61064/3             80.6    3e-12
  SRR387380.206876627 D0B6MACXX111019:8:2308:18497:149034/1           77.0    4e-11
  SRR387380.169434578 D0B6MACXX111019:8:2208:16336:41191/1            75.2    1e-10
  SRR387380.173150981 D0B6MACXX111019:8:2208:12474:180052/3           64.4    2e-07
  SRR387380.82014889 D0B6MACXX111019:8:1304:2591:36512/1              57.2    3e-05
  SRR387380.39905755 D0B6MACXX111019:8:1202:7048:118588/3             55.4    1e-04
  SRR387380.23940157 D0B6MACXX111019:8:1106:10658:184813/3            55.4    1e-04
  SRR387381.110841459 D0B6MACXX111019:6:2201:3979:112462/3            53.6    4e-04


Query_2    1    AAATGTTTTCCAAGGCTTTGTATTACCAGTTGGCATTGGAGCACCTGTATAGTCATCCTG  60
166106318  101       .........A.............AC..........A...T..C....C..C.T..  47
105822452  1        ..........A.............AC..........A...T..C....C..C.T..  56
558018797  1                                              ..T..C....C..C.T..  18
527387658  1                       .........AC..........A...T..C....C..C.T..  41
335873494  7                                                              ..  8
288514966  101                         .....AC..........A...T..C....C..C.T..  65
23940156   1                         .......AC..........A...T..C....C..C.T..  39
657794624  101              ..A.............AC..........A...T..C....C..C.T..  54
98363502   101              ..A.............AC..........A...T..C....C..C.T..  54
45175893                                                                   .  
550173870  99   ...A..........A.............AC..........A.G.T..C....C..C.T..  40
686326845  7    ...A..........A.............AC..........A...T..C....C..C.T..  66
372593912  93   ...A..........A.............AC..........A...T..C....C..C.T..  34
408952109  91   ...A..........A.............AC..........A...T..C....C..C.T..  32
39905754   94                                                             ..  93
722576556  84   ...A..........A.............AC..........A...T..C....C..C.T..  25
206876626  10   ...A......T...A...........TTAC...........T..T..C...TC..CAT..  69
381424080  60   ...A..........A.............AC..........A...T..C....C..       6
248178854  45   ...A.A........A.............AC..........AA..T..C....C..       99

Query_2    61   AGTCACTGGAAGCTCTGGGCCCTCCTGTCAACATTCACTATCTCCACCTCACTGACAGGT  120
166106318  46   ..G.C......................................T..                1
105822452  57   ..G.C......................................                   99
558018797  19   ..G.C......................................T..T.....C.......  78
527387658  42   ..G.C......................................T..T.....C.......  101
335873494  9    ..G.C......................................T..T.....C.......  68
288514966  64   ..G.C......................................T..T.....C.......  5
23940156   40   ..G.C......................................T..T.....C.......  99
657794624  53   ..G.C......................................T..T.....          2
98363502   53   ..G.C......................................T..T.....          2
45175893   2    ..G.C......................................T..T.....C.......  61
550173870  39   ..G.C..................................                       1
686326845  67   ..G.C.............................                            100
372593912  33   ..G.C............................                             1
674389569  1              .................................T..T.....C.......  50
408952109  31   ..G.C..........................                               1
39905754   92   ..G.C......................A...............T..T.....C.....T.  33
722576556  24   ..G.C......A............                                      1
314095552  101                             ................T..T.....C.......  69
206876626  70   G.A.C...T..................C....                              101
169434577  1                                  .............T..T.....C.......  30
82014888   1                                            ...T..T.....C.......  20
232213256  100                                              ..T.....C.......  85
691225432  101                                                 .....C.......  89

Query_2    121  TCAACTTCGTCGACATTACTGAAGCCCAG  149
558018797  79   ........A.T.........           98
335873494  69   ........A.T.........A.T......  97
288514966  4    ....                           1
23940156   100  ..                             101
45175893   62   ........A.T.........A.T......  90
674389569  51   ........A.T.........A.T......  79
39905754   32   ........A.T.G.......A.T......  4
314095552  68   ........A.T.........A.T......  40
169434577  31   ........A.T.........A.T......  59
82014888   21   ........A.T.........A.T......  49
232213256  84   ........A.T.........A.T......  56
691225432  88   ........A.T.........A.T......  60


Lambda      K        H
   0.634    0.408    0.912 

Gapped
Lambda      K        H
   0.625    0.410    0.780 

Effective search space used: 5734228568340


Query= EXON3

Length=77
                                                                      Score     E
Sequences producing significant alignments:                          (Bits)  Value

  SRR387381.154185941 D0B6MACXX111019:6:2306:18050:141996/3           116     2e-23
  SRR387381.84836243 D0B6MACXX111019:6:2102:2554:7221/1               116     2e-23
  SRR387380.185728250 D0B6MACXX111019:8:2304:8547:40577/1             116     2e-23
  SRR387380.171054240 D0B6MACXX111019:8:2208:5645:102487/3            84.2    1e-13
  SRR387381.22286133 D0B6MACXX111019:6:1107:12471:161193/1            80.6    1e-12
  SRR387380.105198774 D0B6MACXX111019:8:2101:20672:25837/1            78.8    4e-12
  SRR387381.103807273 D0B6MACXX111019:6:2107:8784:143454/3            77.0    1e-11
  SRR387381.52299177 D0B6MACXX111019:6:1208:17014:136294/3            77.0    1e-11
  SRR387380.149719566 D0B6MACXX111019:8:2203:8514:185211/3            77.0    1e-11
  SRR387380.68514302 D0B6MACXX111019:8:1208:7197:150198/1             62.6    3e-07
  SRR387380.68514302 D0B6MACXX111019:8:1208:7197:150198/3             60.8    1e-06
  SRR387381.52299177 D0B6MACXX111019:6:1208:17014:136294/1            55.4    5e-05
  SRR387381.103807273 D0B6MACXX111019:6:2107:8784:143454/1            51.8    6e-04
  SRR387381.126475125 D0B6MACXX111019:6:2206:4283:134580/3            50.0    0.002


Query_3    1    TTGAAGATTCCTGTCTCTGGGTCCAAGGCCAAGGGCTACCTCTACGTCATCTCGTCCAGG  60
734569914  77   .......................T.........................GG..A....A.  18
501382442  82   .......................T.........................GG..A....A.  23
185728249  81   .......................T.........................GG..A....A.  22
379327339  54   .......................T.........................             6
438832332  1                     ......T.........................GG..A....A.  44
                                                     \                      
                                                     |                      
                                                     T
105198773  50   .......................T.........................             1
                                                    \                       
                                                    |                       
                                                    T
684191246  57   .......................T.....................                 101
632683150  53   .......................T........................              101
                                                    \                       
                                                    |                       
                                                    T
357992665  57   .......................T.....................                 101
68514301   101                               ....................GA..A....A.  70
                                                     \                      
                                                     |                      
                                                     T
276787401  66   .......................T............                          101
468845376  101                                       ............GG..A....A.  79
520353472  101                                         ..........GG..A....A.  81
706859098  1                                            .........GG..A....A.  20

Query_3    61   GATGCCCCCTTTAAGAG  77
734569914  17   .................  1
501382442  22   .................  6
185728249  21   .................  5
438832332  45   .................  61
68514301   69   .................  53
468845376  78   .................  62
520353472  80   .................  64
706859098  21   .................  37


Lambda      K        H
   0.634    0.408    0.912 

Gapped
Lambda      K        H
   0.625    0.410    0.780 

Effective search space used: 2226711470016


Query= EXON4

Length=100
                                                                      Score     E
Sequences producing significant alignments:                          (Bits)  Value

  SRR387381.12819061 D0B6MACXX111019:6:1105:17564:48581/1             114     9e-23
  SRR387380.32598515 D0B6MACXX111019:8:1108:19706:140968/1            107     1e-20
  SRR387380.83489696 D0B6MACXX111019:8:1304:8055:105544/3             105     5e-20
  SRR387380.115796190 D0B6MACXX111019:8:2103:9513:198536/1            105     5e-20
  SRR387380.101569069 D0B6MACXX111019:8:1308:5782:77223/1             105     5e-20
  SRR387380.87368634 D0B6MACXX111019:8:1305:11113:83001/1             105     5e-20
  SRR387380.195694268 D0B6MACXX111019:8:2306:3210:98085/3             98.7    7e-18
  SRR387380.122717806 D0B6MACXX111019:8:2105:11095:132236/1           89.7    3e-15
  SRR387380.143714496 D0B6MACXX111019:8:2202:20970:89668/1            80.6    2e-12
  SRR387381.119011723 D0B6MACXX111019:6:2204:8258:71516/3             75.2    8e-11
  SRR387380.122717806 D0B6MACXX111019:8:2105:11095:132236/3           53.6    3e-04
  SRR387381.5958799 D0B6MACXX111019:6:1103:12057:11457/1              51.8    9e-04
  SRR387380.192877684 D0B6MACXX111019:8:2305:19055:173310/1           51.8    9e-04


Query_4    1    GTGGAACCTTCAGGAGGTCTTCTTAGAGCTCAAAGGAGGTCAGCAGATTCCCATGTTCAA  60
429365260  1    .................................GA.T......A................  60
32598514   101      .............................GA.T......A................  46
291762795  101       ............................GA.T......A................  47
115796189  15   .................................GA.T......A................  74
101569068  82   .................................GA.T......A................  23
87368633   82   .................................GA.T......A................  23
403967367  64   .................................GA.T......A................  5
122717805  43   .................................GA.T......A...............   101
143714495  1                       ..............GA.T......A................  41
699395696  51   .................................GA.T......A.......           1
330990905  101                                           ..A................  83
422504998  1                                                 ...............  15
192877683  1                                                 ...............  15

Query_4    61   GTCCAGCAAGGAGAACGGTGGTGACGCAAAGAA  93
429365260  61   .....ATG........A.AAA....A.......  93
32598514   45   .....ATG........A.AAA....A.......  13
291762795  46   .....ATG........A.AAA....A.......  14
115796189  75   .....ATG........                   90
101569068  22   .....ATG........                   7
87368633   22   .....ATG........                   7
403967367  4    ....                               1
143714495  42   .....ATG........A.AAA....A.......  74
330990905  82   .....ATG........A.AAA....A.......  50
422504998  16   .....ATG........A.AAA....A.......  48
192877683  16   .....ATG........A.AAA....A.......  48


Lambda      K        H
   0.634    0.408    0.912 

Gapped
Lambda      K        H
   0.625    0.410    0.780 

Effective search space used: 3390674283888


  Database: SRR387380_81.fa
    Posted date:  Feb 17, 2021  6:28 PM
  Number of letters in database: 75,166,396,548
  Number of sequences in database:  744,221,748


Matrix: blastn matrix 2 -3
Gap Penalties: Existence: 5, Extension: 2
##blastn_SRR387380_81.fa_DNA_Orycteropus_afer_O_afer_coa1.fa.out
##Rawreads=SRR387380_81
##query=Orycteropus_afer_O_afer_coa1.fa


BLASTN 2.6.0+


Reference: Stephen F. Altschul, Thomas L. Madden, Alejandro A.
Schaffer, Jinghui Zhang, Zheng Zhang, Webb Miller, and David J.
Lipman (1997), "Gapped BLAST and PSI-BLAST: a new generation of
protein database search programs", Nucleic Acids Res. 25:3389-3402.


Database: SRR387380_81.fa
           744,221,748 sequences; 75,166,396,548 total letters


Query= exon1

Length=85
                                                                      Score     E
Sequences producing significant alignments:                          (Bits)  Value

  SRR387381.95282515 D0B6MACXX111019:6:2105:1204:84305/3              154     8e-35
  SRR387381.72270057 D0B6MACXX111019:6:1306:3409:134568/3             154     8e-35
  SRR387381.114258113 D0B6MACXX111019:6:2202:5488:157133/1            154     8e-35
  SRR387380.186337617 D0B6MACXX111019:8:2304:11131:69710/3            154     8e-35
  SRR387380.48941018 D0B6MACXX111019:8:1204:3173:146365/3             154     8e-35
  SRR387380.152971296 D0B6MACXX111019:8:2204:18699:139018/1           152     3e-34
  SRR387380.133204893 D0B6MACXX111019:8:2107:15301:188447/1           150     9e-34
  SRR387381.137999940 D0B6MACXX111019:6:2301:13721:160317/3           149     3e-33
  SRR387381.155286587 D0B6MACXX111019:6:2306:13037:198792/1           140     2e-30
  SRR387381.91367722 D0B6MACXX111019:6:2104:13414:36790/3             138     6e-30
  SRR387380.66126377 D0B6MACXX111019:8:1208:12988:60810/3             134     7e-29
  SRR387380.58213738 D0B6MACXX111019:8:1206:1324:146850/3             127     1e-26
  SRR387380.93751279 D0B6MACXX111019:8:1306:17532:159903/1            125     4e-26
  SRR387380.90264600 D0B6MACXX111019:8:1306:12312:11493/1             125     4e-26
  SRR387381.106843189 D0B6MACXX111019:6:2108:4956:88841/1             111     8e-22
  SRR387380.71736425 D0B6MACXX111019:8:1301:19073:104433/3            105     4e-20
  SRR387380.201731317 D0B6MACXX111019:8:2307:4967:149758/3            104     1e-19
  SRR387381.20185807 D0B6MACXX111019:6:1107:7468:53277/1              98.7    5e-18
  SRR387380.111434067 D0B6MACXX111019:8:2102:17601:175663/3           93.3    2e-16
  SRR387380.47563689 D0B6MACXX111019:8:1204:1304:83909/1              78.8    5e-12
  SRR387380.93751279 D0B6MACXX111019:8:1306:17532:159903/3            64.4    1e-07
  SRR387380.90264600 D0B6MACXX111019:8:1306:12312:11493/3             64.4    1e-07
  SRR387380.47563689 D0B6MACXX111019:8:1204:1304:83909/3              51.8    7e-04
  SRR387381.74860588 D0B6MACXX111019:6:1307:9550:67246/1              48.2    0.008


Query_1    1    ATGCCAATGCCTCTGGGAAAATTGTTTCTTTTCAGTGGTGTGGTGGCTAGCGGGACCTGT  60
675666488  11   ............................................................  70
652654030  3    ............................................................  62
530804312  95   ............................................................  36
394610716  89   ............................................................  30
257214117  90   ............................................................  31
152971295  1     ...........................................................  59
133204892  19   ............................................................  78
718383913  95   ............................................................  36
571832786  101          ....................................................  50
671751695  101           ...................................................  51
274399476  74   ............................................................  15
266486837  70   ............................................................  11
93751278   101                  ............................................  58
90264599   101                  ............................................  58
523389388  96       ..........T..G....G......C................TG............  41
280009524  1                               .................................  33
410004416  1                                ................................  32
436732006  1                                   .............................  29
319707166  51   ...................................................           1
47563688   37    ..........................T.....C....G.G..G....T.G...G.....  95
302024378  67   ...................................                           101
298537699  67   ...................................                           101
255836788  101                                                           ...  99
491406787                                                                  .  

Query_1    61   ACCCTTATGTATTTCGTGACACAAA  85
675666488  71   .........................  95
652654030  63   .........................  87
530804312  35   .........................  11
394610716  29   .........................  5
257214117  30   .........................  6
152971295  60   .........................  84
133204892  79   .......................    101
718383913  35   G........................  11
571832786  49   .........................  25
671751695  50   .........................  26
274399476  14   ..............             1
266486837  10   ..........                 1
93751278   57   .........................  33
90264599   57   .........................  33
523389388  40   GG.......................  16
280009524  34   .........................  58
410004416  33   .........................  57
436732006  30   .........................  54
47563688   96   ....                       99
255836788  98   .........................  74
491406787  2    .........................  26


Lambda      K        H
   0.634    0.408    0.912 

Gapped
Lambda      K        H
   0.625    0.410    0.780 

Effective search space used: 2631568100928


Query= exon2

Length=149
                                                                      Score     E
Sequences producing significant alignments:                          (Bits)  Value

  SRR387381.77410651 D0B6MACXX111019:6:1307:6278:191609/3             183     3e-43
  SRR387381.141472598 D0B6MACXX111019:6:2302:5424:190009/1            183     3e-43
  SRR387381.110841459 D0B6MACXX111019:6:2201:3979:112462/1            183     3e-43
  SRR387380.80241867 D0B6MACXX111019:8:1303:9571:150939/3             183     3e-43
  SRR387380.166106319 D0B6MACXX111019:8:2207:19620:110471/1           183     3e-43
  SRR387380.105822453 D0B6MACXX111019:8:2101:6902:61064/1             183     3e-43
  SRR387380.98363503 D0B6MACXX111019:8:1307:18168:149239/1            183     3e-43
  SRR387380.23940157 D0B6MACXX111019:8:1106:10658:184813/1            183     3e-43
  SRR387380.127600395 D0B6MACXX111019:8:2106:17112:151799/3           176     5e-41
  SRR387381.133627671 D0B6MACXX111019:6:2208:14352:106255/1           174     2e-40
  SRR387381.105942872 D0B6MACXX111019:6:2108:12455:47020/3            170     2e-39
  SRR387380.164320813 D0B6MACXX111019:8:2207:14208:38627/3            168     8e-39
  SRR387380.200679010 D0B6MACXX111019:8:2307:10958:108034/3           165     9e-38
  SRR387380.45175894 D0B6MACXX111019:8:1203:5749:172630/1             163     3e-37
  SRR387380.39905755 D0B6MACXX111019:8:1202:7048:118588/1             159     4e-36
  SRR387381.142192583 D0B6MACXX111019:6:2303:16753:36745/3            147     3e-32
  SRR387381.94005596 D0B6MACXX111019:6:2105:14959:10221/3             143     3e-31
  SRR387380.206876627 D0B6MACXX111019:8:2308:18497:149034/1           116     4e-23
  SRR387380.105822453 D0B6MACXX111019:8:2101:6902:61064/3             113     5e-22
  SRR387380.173150981 D0B6MACXX111019:8:2208:12474:180052/3           109     6e-21
  SRR387380.169434578 D0B6MACXX111019:8:2208:16336:41191/1            107     2e-20
  SRR387380.39905755 D0B6MACXX111019:8:1202:7048:118588/3             95.1    1e-16
  SRR387380.82014889 D0B6MACXX111019:8:1304:2591:36512/1              89.7    6e-15
  SRR387380.23940157 D0B6MACXX111019:8:1106:10658:184813/3            84.2    3e-13
  SRR387381.110841459 D0B6MACXX111019:6:2201:3979:112462/3            77.0    4e-11
  SRR387381.87880814 D0B6MACXX111019:6:2103:10439:12969/3             69.8    6e-09
  SRR387380.206876627 D0B6MACXX111019:8:2308:18497:149034/3           66.2    7e-08
  SRR387380.80241867 D0B6MACXX111019:8:1303:9571:150939/1             59.0    1e-05


Query_2    1    AAAAGTTTTCCAAGACTTTGTATTACCAACTGGCATTGGAACACTTGCATAGCCACCTTG  60
657794624  101              ................................................  54
558018797  1                                              ..................  18
527387658  1                       .........................................  41
288514966  101                         .....................................  65
166106318  101       .......................................................  47
105822452  1        ........................................................  56
98363502   101              ................................................  54
23940156   1                         .......................................  39
335873494  1                                                        ........  8
550173870  99   ..........................................G.................  40
686326845  7    ............................................................  66
372593912  93   ............................................................  34
408952109  91   ............................................................  32
45175893                                                                   .  
39905754   101                                                     ......G..  93
722576556  84   ............................................................  25
206876626  10   ..........T...............TT............GT.........T....A...  69
381424080  60   ............................................................  1
248178854  45   .....A...................................A...............     101
80241866   70   ................................                              101

Query_2    61   AGGCCCTGGAAGCTCTGGGCCCTCCTGTCAACATTCACTATCTTCATCTCACCGACAGGT  120
657794624  53   .....................................................         1
558018797  19   ............................................................  78
527387658  42   ............................................................  101
288514966  64   ............................................................  5
166106318  46   ..............................................                1
105822452  57   .............................................                 101
98363502   53   .....................................................         1
23940156   40   ............................................................  99
335873494  9    ............................................................  68
550173870  39   .......................................                       1
686326845  67   ..................................                            100
372593912  33   .................................                             1
408952109  31   ...............................                               1
45175893   2    ............................................................  61
39905754   92   ...........................A..............................T.  33
722576556  24   ...........A............                                      1
674389569  1              ..................................................  50
206876626  70   G.A.....T..................C....                              101
314095552  101                             .................................  69
169434577  1                                  ..............................  30
82014888   1                                            ....................  20
232213256  101                                             .................  85
691225432  101                                                 .............  89
668264787  1                                                       .........  9
415149726  100                                   ...T.................G.....  74

Query_2    121  TCAACTTCATTGACATTACTAATGCCCAG  149
558018797  79   .......................        101
288514966  4    ....                           1
23940156   100  ..                             101
335873494  69   .............................  97
45175893   62   .............................  90
39905754   32   ............G................  4
674389569  51   .............................  79
314095552  68   .............................  40
169434577  31   .............................  59
82014888   21   .............................  49
232213256  84   .............................  56
691225432  88   .............................  60
668264787  10   .............................  38
415149726  73   A......G....TG.C...C.........  45


Lambda      K        H
   0.634    0.408    0.912 

Gapped
Lambda      K        H
   0.625    0.410    0.780 

Effective search space used: 5734228568340


Query= exon3

Length=77
                                                                      Score     E
Sequences producing significant alignments:                          (Bits)  Value

  SRR387381.154185941 D0B6MACXX111019:6:2306:18050:141996/3           140     1e-30
  SRR387381.84836243 D0B6MACXX111019:6:2102:2554:7221/1               140     1e-30
  SRR387380.185728250 D0B6MACXX111019:8:2304:8547:40577/1             140     1e-30
  SRR387381.22286133 D0B6MACXX111019:6:1107:12471:161193/1            102     4e-19
  SRR387380.171054240 D0B6MACXX111019:8:2208:5645:102487/3            98.7    4e-18
  SRR387381.103807273 D0B6MACXX111019:6:2107:8784:143454/3            82.4    3e-13
  SRR387380.149719566 D0B6MACXX111019:8:2203:8514:185211/3            82.4    3e-13
  SRR387380.105198774 D0B6MACXX111019:8:2101:20672:25837/1            82.4    3e-13
  SRR387381.52299177 D0B6MACXX111019:6:1208:17014:136294/3            80.6    1e-12
  SRR387380.68514302 D0B6MACXX111019:8:1208:7197:150198/1             77.0    1e-11
  SRR387381.52299177 D0B6MACXX111019:6:1208:17014:136294/1            73.4    2e-10
  SRR387381.103807273 D0B6MACXX111019:6:2107:8784:143454/1            69.8    2e-09
  SRR387381.126475125 D0B6MACXX111019:6:2206:4283:134580/3            68.0    7e-09
  SRR387380.68514302 D0B6MACXX111019:8:1208:7197:150198/3             66.2    3e-08
  SRR387380.149719566 D0B6MACXX111019:8:2203:8514:185211/1            64.4    9e-08


Query_3    1    TTGAAGATTCCTGTCTCTGGGTCTAAGGCCAAGGGCTACCTCTACGTCAGGTCATCCAAG  60
734569914  77   ............................................................  18
501382442  82   ............................................................  23
185728249  81   ............................................................  22
438832332  1                     ...........................................  44
                                                     \                      
                                                     |                      
                                                     T
379327339  54   ......................................................        1
684191246  57   .............................................                 101
357992665  57   .............................................                 101
105198773  50   .................................................             1
                                                    \                       
                                                    |                       
                                                    T
632683150  53   ................................................              101
                                                    \                       
                                                    |                       
                                                    T
68514301   101                               .....................A.........  70
                                                     \                      
                                                     |                      
                                                     T
468845376  101                                       .......................  79
520353472  101                                         .....................  81
706859098  1                                            ....................  20
276787401  66   ....................................                          101
149719565  101                                         .....................  81

Query_3    61   GATGCCCCCTTTAAGAG  77
734569914  17   .................  1
501382442  22   .................  6
185728249  21   .................  5
438832332  45   .................  61
68514301   69   .................  53
468845376  78   .................  62
520353472  80   .................  64
706859098  21   .................  37
149719565  80   .........G.......  64


Lambda      K        H
   0.634    0.408    0.912 

Gapped
Lambda      K        H
   0.625    0.410    0.780 

Effective search space used: 2226711470016


Query= exon4

Length=97
                                                                      Score     E
Sequences producing significant alignments:                          (Bits)  Value

  SRR387381.12819061 D0B6MACXX111019:6:1105:17564:48581/1             176     3e-41
  SRR387380.32598515 D0B6MACXX111019:8:1108:19706:140968/1            168     4e-39
  SRR387380.83489696 D0B6MACXX111019:8:1304:8055:105544/3             161     6e-37
  SRR387380.115796190 D0B6MACXX111019:8:2103:9513:198536/1            158     8e-36
  SRR387380.101569069 D0B6MACXX111019:8:1308:5782:77223/1             149     4e-33
  SRR387380.87368634 D0B6MACXX111019:8:1305:11113:83001/1             149     4e-33
  SRR387380.143714496 D0B6MACXX111019:8:2202:20970:89668/1            141     6e-31
  SRR387380.195694268 D0B6MACXX111019:8:2306:3210:98085/3             116     2e-23
  SRR387380.122717806 D0B6MACXX111019:8:2105:11095:132236/1           107     1e-20
  SRR387380.122717806 D0B6MACXX111019:8:2105:11095:132236/3           102     5e-19
  SRR387381.5958799 D0B6MACXX111019:6:1103:12057:11457/1              95.1    8e-17
  SRR387380.192877684 D0B6MACXX111019:8:2305:19055:173310/1           95.1    8e-17
  SRR387381.119011723 D0B6MACXX111019:6:2204:8258:71516/3             93.3    3e-16


Query_4    1    GTGGAACCTTCAGGAGGTCTTCTTAGAGCTCAAGAGTGGTCAGAAGATTCCCATGTTCAA  60
429365260  1    ............................................................  60
32598514   101      ........................................................  46
291762795  101       .......................................................  47
115796189  15   ............................................................  74
101569068  82   ............................................................  23
87368633   82   ............................................................  23
143714495  1                       .........................................  41
403967367  64   ............................................................  5
122717805  43   ...........................................................   101
330990905  101                                           ...................  83
422504998  1                                                 ...............  15
192877683  1                                                 ...............  15
699395696  51   ...................................................           1

Query_4    61   GTCCAATGAGGAGAACAGAAATGACACAAAGAAGTGA  97
429365260  61   .....................................  97
32598514   45   .....................................  9
291762795  46   ..................................     13
115796189  75   ...........................            101
101569068  22   ......................                 1
87368633   22   ......................                 1
143714495  42   .....................................  78
403967367  4    ....                                   1
330990905  82   .....................................  46
422504998  16   .....................................  52
192877683  16   .....................................  52


Lambda      K        H
   0.634    0.408    0.912 

Gapped
Lambda      K        H
   0.625    0.410    0.780 

Effective search space used: 3238853047296


  Database: SRR387380_81.fa
    Posted date:  Feb 17, 2021  6:28 PM
  Number of letters in database: 75,166,396,548
  Number of sequences in database:  744,221,748


Matrix: blastn matrix 2 -3
Gap Penalties: Existence: 5, Extension: 2
##blastn_SRR387380_81.fa_DNA_Orycteropus_afer_Trichechus_manatus_coa1.fa.out
##Rawreads=SRR387380_81
##query=Trichechus_manatus_coa1.fa


BLASTN 2.6.0+


Reference: Stephen F. Altschul, Thomas L. Madden, Alejandro A.
Schaffer, Jinghui Zhang, Zheng Zhang, Webb Miller, and David J.
Lipman (1997), "Gapped BLAST and PSI-BLAST: a new generation of
protein database search programs", Nucleic Acids Res. 25:3389-3402.


Database: SRR387380_81.fa
           744,221,748 sequences; 75,166,396,548 total letters


Query= EXON1

Length=85
                                                                      Score     E
Sequences producing significant alignments:                          (Bits)  Value

  SRR387381.95282515 D0B6MACXX111019:6:2105:1204:84305/3              77.0    2e-11
  SRR387381.72270057 D0B6MACXX111019:6:1306:3409:134568/3             77.0    2e-11
  SRR387381.114258113 D0B6MACXX111019:6:2202:5488:157133/1            77.0    2e-11
  SRR387380.186337617 D0B6MACXX111019:8:2304:11131:69710/3            77.0    2e-11
  SRR387380.48941018 D0B6MACXX111019:8:1204:3173:146365/3             77.0    2e-11
  SRR387380.152971296 D0B6MACXX111019:8:2204:18699:139018/1           75.2    6e-11
  SRR387381.137999940 D0B6MACXX111019:6:2301:13721:160317/3           73.4    2e-10
  SRR387380.66126377 D0B6MACXX111019:8:1208:12988:60810/3             73.4    2e-10
  SRR387380.133204893 D0B6MACXX111019:8:2107:15301:188447/1           73.4    2e-10
  SRR387381.155286587 D0B6MACXX111019:6:2306:13037:198792/1           68.0    9e-09
  SRR387380.58213738 D0B6MACXX111019:8:1206:1324:146850/3             68.0    9e-09
  SRR387381.91367722 D0B6MACXX111019:6:2104:13414:36790/3             66.2    3e-08
  SRR387380.111434067 D0B6MACXX111019:8:2102:17601:175663/3           57.2    2e-05
  SRR387380.93751279 D0B6MACXX111019:8:1306:17532:159903/3            48.2    0.008
  SRR387380.90264600 D0B6MACXX111019:8:1306:12312:11493/3             48.2    0.008


Query_1    1    ATGCCAGTGCCTCTGGGAAAACTGTTCCTTTTCACTGGCGTGGTTACTGGCGGGGGCAGC  60
675666488  11   ......A..............T....T.......G...T.....GG..A.....AC.T.T  70
652654030  3    ......A..............T....T.......G...T.....GG..A.....AC.T.T  62
530804312  95   ......A..............T....T.......G...T.....GG..A.....AC.T.T  36
394610716  89   ......A..............T....T.......G...T.....GG..A.....AC.T.T  30
257214117  90   ......A..............T....T.......G...T.....GG..A.....AC.T.T  31
152971295  1     .....A..............T....T.......G...T.....GG..A.....AC.T.T  59
718383913  95   ......A..............T....T.......G...T.....GG..A.....AC.T.T  36
274399476  74   ......A..............T....T.......G...T.....GG..A.....AC.T.T  15
133204892  19   ......A..............T....T.......G...T.....GG..A.....AC.T.T  78
571832786  101          .............T....T.......G...T.....GG..A.....AC.T.T  50
266486837  70   ......A..............T....T.......G...T.....GG..A.....AC.T.T  11
671751695  101           ............T....T.......G...T.....GG..A.....AC.T.T  51
319707166  51   ......A..............T....T.......G...T.....                  8
302024378  67   ......A..............T....T.......                            100
298537699  67   ......A..............T....T.......                            100

Query_1    61   ACCCTTGTGTATTATCTTACACAAA  85
675666488  71   ......A......TCG.G.......  95
652654030  63   ......A......TCG.G.......  87
530804312  35   ......A......TCG.G.......  11
394610716  29   ......A......TCG.G.......  5
257214117  30   ......A......TCG.G.......  6
152971295  60   ......A......TCG.G.......  84
718383913  35   G.....A......TCG.G.......  11
274399476  14   ......A......              2
133204892  79   ......A......              91
571832786  49   ......A......TCG.G.......  25
266486837  10   ......A...                 1
671751695  50   ......A......TCG.G.......  26


Lambda      K        H
   0.634    0.408    0.912 

Gapped
Lambda      K        H
   0.625    0.410    0.780 

Effective search space used: 2631568100928


Query= EXON2

Length=149
                                                                      Score     E
Sequences producing significant alignments:                          (Bits)  Value

  SRR387380.127600395 D0B6MACXX111019:8:2106:17112:151799/3           129     7e-27
  SRR387381.141472598 D0B6MACXX111019:6:2302:5424:190009/1            127     2e-26
  SRR387380.45175894 D0B6MACXX111019:8:1203:5749:172630/1             127     2e-26
  SRR387380.105822453 D0B6MACXX111019:8:2101:6902:61064/1             125     8e-26
  SRR387381.110841459 D0B6MACXX111019:6:2201:3979:112462/1            123     3e-25
  SRR387380.80241867 D0B6MACXX111019:8:1303:9571:150939/3             123     3e-25
  SRR387380.166106319 D0B6MACXX111019:8:2207:19620:110471/1           123     3e-25
  SRR387380.23940157 D0B6MACXX111019:8:1106:10658:184813/1            123     3e-25
  SRR387381.77410651 D0B6MACXX111019:6:1307:6278:191609/3             120     3e-24
  SRR387380.98363503 D0B6MACXX111019:8:1307:18168:149239/1            120     3e-24
  SRR387381.133627671 D0B6MACXX111019:6:2208:14352:106255/1           116     4e-23
  SRR387380.39905755 D0B6MACXX111019:8:1202:7048:118588/1             114     1e-22
  SRR387381.105942872 D0B6MACXX111019:6:2108:12455:47020/3            111     2e-21
  SRR387381.94005596 D0B6MACXX111019:6:2105:14959:10221/3             111     2e-21
  SRR387380.164320813 D0B6MACXX111019:8:2207:14208:38627/3            109     6e-21
  SRR387380.200679010 D0B6MACXX111019:8:2307:10958:108034/3           105     8e-20
  SRR387381.142192583 D0B6MACXX111019:6:2303:16753:36745/3            89.7    6e-15
  SRR387380.105822453 D0B6MACXX111019:8:2101:6902:61064/3             86.0    7e-14
  SRR387380.169434578 D0B6MACXX111019:8:2208:16336:41191/1            80.6    3e-12
  SRR387380.206876627 D0B6MACXX111019:8:2308:18497:149034/1           68.0    2e-08
  SRR387380.173150981 D0B6MACXX111019:8:2208:12474:180052/3           62.6    8e-07
  SRR387380.82014889 D0B6MACXX111019:8:1304:2591:36512/1              62.6    8e-07
  SRR387381.110841459 D0B6MACXX111019:6:2201:3979:112462/3            59.0    1e-05
  SRR387380.23940157 D0B6MACXX111019:8:1106:10658:184813/3            59.0    1e-05
  SRR387380.39905755 D0B6MACXX111019:8:1202:7048:118588/3             53.6    4e-04
  SRR387381.87880814 D0B6MACXX111019:6:2103:10439:12969/3             51.8    0.001


Query_2    1    AAATGTTTTCCAAGACTTCGTATTACCAGTCGGCATTGGAGCACCTGCGTAGTCACCCCG  60
335873494  2                                                         ....TT.  8
558018797  1                                              ..T...A...C....TT.  18
45175893                                                                   .  
105822452  1        ..............T.........ACT.........A...T...A...C....TT.  56
527387658  1                       .........ACT.........A...T...A...C....TT.  41
288514966  101                         .....ACT.........A...T...A...C....TT.  65
166106318  101       .............T.........ACT.........A...T...A...C....TT.  47
23940156   1                         .......ACT.........A...T...A...C....TT.  39
657794624  101              ......T.........ACT.........A...T...A...C....TT.  54
98363502   101              ......T.........ACT.........A...T...A...C....TT.  54
550173870  99   ...A..............T.........ACT.........A.G.T...A...C....TT.  40
39905754   99                                                        ....GT.  93
686326845  7    ...A..............T.........ACT.........A...T...A...C....TT.  66
372593912  93   ...A..............T.........ACT.........A...T...A...C....TT.  34
408952109  91   ...A..............T.........ACT.........A...T...A...C....TT.  32
722576556  84   ...A..............T.........ACT.........A...T...A...C....TT.  25
206876626  10   ...A......T.......T.......TTACT..........T..T...A..TC...ATT.  69
381424080  60   ...A..............T.........ACT.........A...T...A...C....     4
248178854  45   ...A.A............T.........ACT.........AA..T...A...C....     101

Query_2    61   AGGCACTGGAAGCTCTGGGCCTTCCTGTCAACATTCACTATCTCCACCTCACCGACAGGT  120
335873494  9    ....C................C.....................T..T.............  68
558018797  19   ....C................C.....................T..T.............  78
45175893   2    ....C................C.....................T..T.............  61
105822452  57   ....C................C.....................                   99
527387658  42   ....C................C.....................T..T.............  101
288514966  64   ....C................C.....................T..T.............  5
166106318  46   ....C................C.....................T..                1
23940156   40   ....C................C.....................T..T.............  99
657794624  53   ....C................C.....................T..T......         1
98363502   53   ....C................C.....................T..T......         1
550173870  39   ....C................C.................                       1
39905754   92   ....C................C.....A...............T..T...........T.  33
686326845  67   ....C................C............                            100
674389569  1              ...........C.....................T..T.............  50
372593912  33   ....C................C...........                             1
408952109  31   ....C................C.........                               1
722576556  24   ....C......A.........C..                                      1
314095552  101                             ................T..T.............  69
169434577  1                                  .............T..T.............  30
206876626  70   G.A.C...T............C.....C....                              101
82014888   1                                            ...T..T.............  20
691225432  101                                                 .............  89
232213256  100                                              ..T.............  85
668264787  1                                                       .........  9

Query_2    121  TCAATTTCATCGACATTACTGACGCCCAG  149
335873494  69   ....C.....T.........A.T......  97
558018797  79   ....C.....T.........           98
45175893   62   ....C.....T.........A.T......  90
288514966  4    ....                           1
23940156   100  ..                             101
39905754   32   ....C.....T.G.......A.T......  4
674389569  51   ....C.....T.........A.T......  79
314095552  68   ....C.....T.........A.T......  40
169434577  31   ....C.....T.........A.T......  59
82014888   21   ....C.....T.........A.T......  49
691225432  88   ....C.....T.........A.T......  60
232213256  84   ....C.....T.........A.T......  56
668264787  10   ....C.....T.........A.T......  38


Lambda      K        H
   0.634    0.408    0.912 

Gapped
Lambda      K        H
   0.625    0.410    0.780 

Effective search space used: 5734228568340


Query= EXON3

Length=77
                                                                      Score     E
Sequences producing significant alignments:                          (Bits)  Value

  SRR387381.154185941 D0B6MACXX111019:6:2306:18050:141996/3           116     2e-23
  SRR387381.84836243 D0B6MACXX111019:6:2102:2554:7221/1               116     2e-23
  SRR387380.185728250 D0B6MACXX111019:8:2304:8547:40577/1             116     2e-23
  SRR387380.171054240 D0B6MACXX111019:8:2208:5645:102487/3            84.2    1e-13
  SRR387381.22286133 D0B6MACXX111019:6:1107:12471:161193/1            80.6    1e-12
  SRR387381.103807273 D0B6MACXX111019:6:2107:8784:143454/3            73.4    2e-10
  SRR387380.149719566 D0B6MACXX111019:8:2203:8514:185211/3            73.4    2e-10
  SRR387380.105198774 D0B6MACXX111019:8:2101:20672:25837/1            73.4    2e-10
  SRR387381.52299177 D0B6MACXX111019:6:1208:17014:136294/3            71.6    6e-10
  SRR387380.68514302 D0B6MACXX111019:8:1208:7197:150198/1             62.6    3e-07
  SRR387380.68514302 D0B6MACXX111019:8:1208:7197:150198/3             60.8    1e-06
  SRR387381.52299177 D0B6MACXX111019:6:1208:17014:136294/1            59.0    4e-06
  SRR387381.103807273 D0B6MACXX111019:6:2107:8784:143454/1            55.4    5e-05
  SRR387381.126475125 D0B6MACXX111019:6:2206:4283:134580/3            53.6    2e-04
  SRR387380.149719566 D0B6MACXX111019:8:2203:8514:185211/1            51.8    6e-04


Query_3    1    TTGAAGATTCCTGTCTCTGGGTCCAAGGCCAAGGGCCACCTCTACGTCAGCTCATCCAGG  60
734569914  77   .......................T............T.............G.......A.  18
501382442  82   .......................T............T.............G.......A.  23
185728249  81   .......................T............T.............G.......A.  22
379327339  54   .......................T............T.............G...        1
438832332  1                     ......T............T.............G.......A.  44
                                                     \                      
                                                     |                      
                                                     T
684191246  57   .......................T............T........                 101
357992665  57   .......................T............T........                 101
105198773  50   .......................T............T............             1
                                                    \                       
                                                    |                       
                                                    T
632683150  53   .......................T............T...........              101
                                                    \                       
                                                    |                       
                                                    T
68514301   101                               .......T.............A.......A.  70
                                                     \                      
                                                     |                      
                                                     T
276787401  66   .......................T............                          101
468845376  101                                       .............G.......A.  79
520353472  101                                         ...........G.......A.  81
706859098  1                                            ..........G.......A.  20
149719565  101                                         ...........G.......A.  81

Query_3    61   GGTGCCCCCTTTAAGAG  77
734569914  17   .A...............  1
501382442  22   .A...............  6
185728249  21   .A...............  5
438832332  45   .A...............  61
68514301   69   .A...............  53
468845376  78   .A...............  62
520353472  80   .A...............  64
706859098  21   .A...............  37
149719565  80   .A.......G.......  64


Lambda      K        H
   0.634    0.408    0.912 

Gapped
Lambda      K        H
   0.625    0.410    0.780 

Effective search space used: 2226711470016


Query= EXON4

Length=100
                                                                      Score     E
Sequences producing significant alignments:                          (Bits)  Value

  SRR387381.12819061 D0B6MACXX111019:6:1105:17564:48581/1             132     3e-28
  SRR387380.32598515 D0B6MACXX111019:8:1108:19706:140968/1            125     5e-26
  SRR387380.83489696 D0B6MACXX111019:8:1304:8055:105544/3             123     2e-25
  SRR387380.115796190 D0B6MACXX111019:8:2103:9513:198536/1            122     6e-25
  SRR387380.101569069 D0B6MACXX111019:8:1308:5782:77223/1             114     9e-23
  SRR387380.87368634 D0B6MACXX111019:8:1305:11113:83001/1             114     9e-23
  SRR387380.143714496 D0B6MACXX111019:8:2202:20970:89668/1            98.7    7e-18
  SRR387380.195694268 D0B6MACXX111019:8:2306:3210:98085/3             93.3    3e-16
  SRR387380.122717806 D0B6MACXX111019:8:2105:11095:132236/1           84.2    1e-13
  SRR387380.122717806 D0B6MACXX111019:8:2105:11095:132236/3           77.0    2e-11
  SRR387381.5958799 D0B6MACXX111019:6:1103:12057:11457/1              73.4    3e-10
  SRR387380.192877684 D0B6MACXX111019:8:2305:19055:173310/1           73.4    3e-10
  SRR387381.119011723 D0B6MACXX111019:6:2204:8258:71516/3             69.8    3e-09


Query_4    1    GTGGAACCTTCAGGAGGTCTTCTTAGAGCTCAGAGGAGGTCAGCAGATTCCCATGTTCAA  60
429365260  1    ................................AGA.T......A................  60
32598514   101      ............................AGA.T......A................  46
291762795  101       ...........................AGA.T......A................  47
115796189  15   ................................AGA.T......A................  74
101569068  82   ................................AGA.T......A................  23
87368633   82   ................................AGA.T......A................  23
143714495  1                       .............AGA.T......A................  41
403967367  64   ................................AGA.T......A................  5
122717805  43   ................................AGA.T......A...............   101
330990905  101                                           ..A................  83
422504998  1                                                 ...............  15
192877683  1                                                 ...............  15
699395696  51   ................................AGA.T......A.......           1

Query_4    61   GTCCAGTGAGGAGAACAGTGATGACACAAAGAA  93
429365260  61   .....A............AA.............  93
32598514   45   .....A............AA.............  13
291762795  46   .....A............AA.............  14
115796189  75   .....A............AA.......        101
101569068  22   .....A............                 5
87368633   22   .....A............                 5
143714495  42   .....A............AA.............  74
403967367  4    ....                               1
330990905  82   .....A............AA.............  50
422504998  16   .....A............AA.............  48
192877683  16   .....A............AA.............  48


Lambda      K        H
   0.634    0.408    0.912 

Gapped
Lambda      K        H
   0.625    0.410    0.780 

Effective search space used: 3390674283888


  Database: SRR387380_81.fa
    Posted date:  Feb 17, 2021  6:28 PM
  Number of letters in database: 75,166,396,548
  Number of sequences in database:  744,221,748


Matrix: blastn matrix 2 -3
Gap Penalties: Existence: 5, Extension: 2
##blastn_afer_afer_DNA_GCF_000298275.1_OryAfe1.0_genomic.fna_afer_afer_coa1.fa.out
##Genome=GCF_000298275.1_OryAfe1.0_genomic.fna
##query=afer_afer_coa1.fa

BLASTN 2.6.0+


Reference: Stephen F. Altschul, Thomas L. Madden, Alejandro A.
Schaffer, Jinghui Zhang, Zheng Zhang, Webb Miller, and David J.
Lipman (1997), "Gapped BLAST and PSI-BLAST: a new generation of
protein database search programs", Nucleic Acids Res. 25:3389-3402.


Database: GCF_000298275.1_OryAfe1.0_genomic.fna
           22,509 sequences; 4,444,080,527 total letters


Query= exon1

Length=85
                                                                      Score     E
Sequences producing significant alignments:                          (Bits)  Value

  NW_006921664.1 Orycteropus afer afer isolate SDZICR_OR568_19922...  154     7e-36


Query_1  1        ATGCCAATGCCTCTGGGAAAATTGTTTCTTTTCAGTGGTGTGGTGGCTAGCGGGACCTGT  60
76       4372076  ............................................................  4372135

Query_1  61       ACCCTTATGTATTTCGTGACACAAA  85
76       4372136  .........................  4372160


Lambda      K        H
   0.634    0.408    0.912 

Gapped
Lambda      K        H
   0.625    0.410    0.780 

Effective search space used: 244387289135


Query= exon2

Length=149
                                                                      Score     E
Sequences producing significant alignments:                          (Bits)  Value

  NW_006921664.1 Orycteropus afer afer isolate SDZICR_OR568_19922...  269     3e-70


Query_2  1        AAAAGTTTTCCAAGACTTTGTATTACCAACTGGCATTGGAACACTTGCATAGCCACCTTG  60
76       4374145  ............................................................  4374204

Query_2  61       AGGCCCTGGAAGCTCTGGGCCCTCCTGTCAACATTCACTATCTTCATCTCACCGACAGGT  120
76       4374205  ............................................................  4374264

Query_2  121      TCAACTTCATTGACATTACTAATGCCCAG  149
76       4374265  .............................  4374293


Lambda      K        H
   0.634    0.408    0.912 

Gapped
Lambda      K        H
   0.625    0.410    0.780 

Effective search space used: 524319164264


Query= exon3

Length=77
                                                                      Score     E
Sequences producing significant alignments:                          (Bits)  Value

  NW_006921664.1 Orycteropus afer afer isolate SDZICR_OR568_19922...  132     2e-29


Query_3  1        TTGAAGATTCCTGTCTCTGGGTCTAAGGCCAAGGGCTACCTCTACGTCAGGTCATCCAAG  60
76       4384828  ............................................................  4384888
                                                       \                      
                                                       |                      
                                                       T

Query_3  61       GATGCCCCCTTTAAGAG  77
76       4384889  .................  4384905


Lambda      K        H
   0.634    0.408    0.912 

Gapped
Lambda      K        H
   0.625    0.410    0.780 

Effective search space used: 208840047079


Query= exon4

Length=97
                                                                      Score     E
Sequences producing significant alignments:                          (Bits)  Value

  NW_006921664.1 Orycteropus afer afer isolate SDZICR_OR568_19922...  176     3e-42


Query_4  1        GTGGAACCTTCAGGAGGTCTTCTTAGAGCTCAAGAGTGGTCAGAAGATTCCCATGTTCAA  60
76       4385786  ............................................................  4385845

Query_4  61       GTCCAATGAGGAGAACAGAAATGACACAAAGAAGTGA  97
76       4385846  .....................................  4385882


Lambda      K        H
   0.634    0.408    0.912 

Gapped
Lambda      K        H
   0.625    0.410    0.780 

Effective search space used: 297708152219


  Database: GCF_000298275.1_OryAfe1.0_genomic.fna
    Posted date:  Apr 10, 2021  7:05 PM
  Number of letters in database: 4,444,080,527
  Number of sequences in database:  22,509


Matrix: blastn matrix 2 -3
Gap Penalties: Existence: 5, Extension: 2
##blastn_SRR1929649_62.fa_DNA_Elephant_Elephant_coa1.fa.out
##Rawreads=SRR1929649_62
##query=Elephant_Elephant_coa1.fa


BLASTN 2.6.0+


Reference: Stephen F. Altschul, Thomas L. Madden, Alejandro A.
Schaffer, Jinghui Zhang, Zheng Zhang, Webb Miller, and David J.
Lipman (1997), "Gapped BLAST and PSI-BLAST: a new generation of
protein database search programs", Nucleic Acids Res. 25:3389-3402.


Database: SRR1929649_62.fa
           930,359,770 sequences; 93,966,336,770 total letters


Query= EXON1

Length=85
                                                                      Score     E
Sequences producing significant alignments:                          (Bits)  Value

  SRR1929662.150572204 150572204/2                                    154     1e-34
  SRR1929649.154771992 154771992/2                                    154     1e-34
  SRR1929649.154772003 154772003/1                                    152     3e-34
  SRR1929649.154772013 154772013/1                                    150     1e-33
  SRR1929649.154772004 154772004/1                                    149     4e-33
  SRR1929649.154772016 154772016/1                                    143     2e-31
  SRR1929662.150572216 150572216/2                                    140     2e-30
  SRR1929649.154772006 154772006/2                                    140     2e-30
  SRR1929649.154772008 154772008/1                                    140     2e-30
  SRR1929649.154771993 154771993/1                                    129     4e-27
  SRR1929662.150572218 150572218/1                                    127     1e-26
  SRR1929649.154771991 154771991/1                                    125     5e-26
  SRR1929649.154771994 154771994/2                                    123     2e-25
  SRR1929649.154771995 154771995/1                                    116     2e-23
  SRR1929662.150572205 150572205/1                                    107     1e-20
  SRR1929662.150572213 150572213/1                                    104     2e-19
  SRR1929649.154772010 154772010/2                                    104     2e-19
  SRR1929662.150572217 150572217/1                                    100     2e-18
  SRR1929649.154771990 154771990/1                                    95.1    8e-17
  SRR1929662.150572206 150572206/2                                    91.5    1e-15
  SRR1929662.150572215 150572215/1                                    87.8    1e-14
  SRR1929649.154772007 154772007/2                                    84.2    1e-13
  SRR1929649.154771997 154771997/1                                    84.2    1e-13
  SRR1929649.154772009 154772009/2                                    82.4    5e-13
  SRR1929649.154771996 154771996/2                                    66.2    4e-08
  SRR1929662.150572212 150572212/2                                    51.8    9e-04
  SRR1929662.150572206 150572206/1                                    50.0    0.003


Query_1    1    ATGTCAAAGCCCCTGGGAAAACTGTTTCTTTACACTGGCGTGTTTACTAGTGGAACCTGC  60
850947020  87   ............................................................  28
389966923  89   ............................................................  30
154772002  1     ...........................................................  59
154772012  1      ..........................................................  58
154772003  3    .............................................................  62
154772015  1     ...........................................................  59
850947032  17   ..........................................A.................  76
389966937  1            ....................................................  52
154772007  25   ............................................................  84
154771992  101                ..............................................  56
620962081  4    ..................................................GAC.TTG...  63
154771990  69   ............................................................  10
389966925  94                  ...N.........................................  50
154771994  72   ...................................................T..C.....  13
620962068  101                            ..................................  68
620962076  42   .............................................................  101
389966941  1                                ................................  32
620962080  29   .............................................TT.T....C....T.  88
154771989  45   .................................................A.......     101
850947022  1                                       .........................  25
620962078  54   ................................................              101
389966938  1                                           .....................  21
154771996  1                                           .....................  21
389966940  1                                            ....................  20
389966927  94                                                  ...N.........  82
850947028  74   ............................                                  101
620962069  101                                                            ..  100

Query_1    61   ACCCTCATGTATTATCTTATACAAA  85
850947020  27   .........................  3
389966923  29   .........................  5
154772002  60   .........................  84
154772012  59   .........................  83
154772003  63   .........................  87
154772015  60   G......................    82
850947032  77   ..................T.T....  101
389966937  53   .........................  77
154772007  85   .................          101
154771992  55   .........................  31
620962081  64   .........................  88
154771990  9    .........                  1
389966925  49   .........................  25
154771994  12   ............               1
620962068  67   .........................  43
389966941  33   .........................  57
620962080  89   T.....T......              101
850947022  26   .........................  50
389966938  22   .........................  46
154771996  22   .........................  46
389966940  21   .........................  45
389966927  81   .........................  57
620962069  99   .........................  75


Lambda      K        H
   0.634    0.408    0.912 

Gapped
Lambda      K        H
   0.625    0.410    0.780 

Effective search space used: 3289752146720


Query= EXON2

Length=149
                                                                      Score     E
Sequences producing significant alignments:                          (Bits)  Value

  SRR1929662.150572344 150572344/1                                    178     2e-41
  SRR1929662.150572341 150572341/1                                    178     2e-41
  SRR1929649.154772137 154772137/1                                    178     2e-41
  SRR1929649.154772135 154772135/1                                    178     2e-41
  SRR1929662.150572339 150572339/1                                    176     6e-41
  SRR1929662.150572333 150572333/1                                    176     6e-41
  SRR1929662.150572342 150572342/1                                    174     2e-40
  SRR1929662.150572334 150572334/1                                    174     2e-40
  SRR1929649.154772138 154772138/1                                    174     2e-40
  SRR1929649.154772131 154772131/1                                    174     2e-40
  SRR1929649.154772127 154772127/1                                    174     2e-40
  SRR1929662.150572335 150572335/2                                    170     3e-39
  SRR1929662.150572340 150572340/1                                    165     1e-37
  SRR1929662.150572343 150572343/2                                    159     5e-36
  SRR1929649.154772145 154772145/2                                    159     5e-36
  SRR1929649.154772140 154772140/2                                    159     5e-36
  SRR1929649.154772124 154772124/2                                    159     5e-36
  SRR1929649.154772128 154772128/2                                    156     6e-35
  SRR1929662.150572346 150572346/2                                    152     7e-34
  SRR1929649.154772124 154772124/1                                    143     4e-31
  SRR1929649.154772142 154772142/2                                    140     5e-30
  SRR1929649.154772130 154772130/2                                    140     5e-30
  SRR1929662.150572336 150572336/1                                    134     2e-28
  SRR1929649.154772126 154772126/2                                    134     2e-28
  SRR1929649.154772144 154772144/1                                    134     2e-28
  SRR1929662.150572345 150572345/2                                    131     2e-27
  SRR1929649.154772139 154772139/1                                    125     1e-25
  SRR1929662.150572337 150572337/2                                    122     1e-24
  SRR1929662.150572331 150572331/2                                    105     1e-19
  SRR1929649.154772131 154772131/2                                    104     3e-19
  SRR1929662.150572347 150572347/1                                    98.7    1e-17
  SRR1929662.221645285 221645285/2                                    96.9    5e-17
  SRR1929649.154772125 154772125/1                                    95.1    2e-16
  SRR1929649.154772147 154772147/2                                    87.8    3e-14
  SRR1929649.154772132 154772132/2                                    87.8    3e-14
  SRR1929662.150572330 150572330/1                                    68.0    2e-08
  SRR1929662.150572338 150572338/1                                    66.2    8e-08
  SRR1929649.154772136 154772136/2                                    60.8    4e-06
  SRR1929649.154772118 154772118/2                                    60.8    4e-06
  SRR1929649.154772134 154772134/2                                    50.0    0.006


Query_2    1    AAATGTTTTCCAAGGCTTTGTATTACCAGTTGGCATTGGAGCACCTGTATAGTCATCCTG  60
620962207  1              ................................................C.  50
620962204  1    ..........................................................C.  60
154772136  1            ..................................................C.  52
154772134  1       .......................................................C.  57
620962202  2    ..........................................................C.  61
620962196  101              ..............................................C.  54
620962205  1              ................................................C.  50
620962197  101                                     .......................C.  77
154772137  1                   ...........................................C.  45
154772130  1                                   ...........................C.  29
154772126  101                      ......................................C.  62
850947151  101                                                    ........C.  92
620962203  1         ..........................................A..........C.  55
850947159  1                                                            ..C.  4
389967076  1                                                    ..........C.  12
389967071  1                                                   ...........C.  13
389967055  93            ..N..............................................C.  43
389967059  93                                  ..N........................C.  65
154772123  20   ..........................................................C.  79
389967057  77   ..........................................................C.  18
850947161  2                                   ........C..T...............C.  30
154772138  30   ..........................................................C.  89
850947147  61   ..........................................................C.  2
922020101  101                                         .........G.....CCA.C.  81
154772124  52   ....................................................          1
620962193  37   .....................................                         1
389967067  59   ................................N..                           93
389967065  67   ...........................                                   93

Query_2    61   AGTCACTGGAAGCTCTGGGCCCTCCTGTCAACATTCACTATCTCCACCTCACTGACAGGT  120
620962207  51   ...................................................           101
620962204  61   .........................................                     101
154772136  53   .................................................             101
154772134  58   ............................................                  101
620962202  62   ........................................                      101
620962196  53   ....................................................          2
620962205  51   ...................................................           101
620962197  76   ............................................................  17
154772137  46   ....................................................C...      101
154772130  30   ............................................................  89
154772126  61   ............................................................  2
850947151  91   ............................................................  32
620962203  56   .................A.A..........................                101
850947159  5    ............................................................  64
389967076  13   ............................................................  72
389967071  14   ............................................................  73
389967055  42   ..........................................                    1
389967059  64   ............................................................  5
850947162  1      ..........................................................  58
154772123  80   ......................                                        101
389967073  1             ...................................................  51
389967061  93            ...................................................  43
620962199  101              ................................................  54
389967057  17   .................                                             1
154772143  1                ................................................  48
850947161  31   ..G..........A.....A...AT...........................C......A  90
154772138  90   ............                                                  101
850947153  101                     .........................................  61
850947147  1    .                                                             1
389967062  93                                ...............................  63
620962210  1                                    ............................  28
922020101  80   ................T.........T.TG.....TT..G...T.G....C.C.GT....  21
389967078  7                         .................G.....A.......C.......  45
389967063  93                                ..N................A...C......C  63
620962201  101                                                       .......  95
389967049  93                                                         ..N...  88

Query_2    121  TCAACTTCGTCGACATTACTGAAGCCCAG  149
620962197  16   ................               1
154772130  90   ............                   101
154772126  1    .                              1
850947151  31   .............................  3
850947159  65   .............................  93
389967076  73   .....................          93
389967071  74   ....................           93
389967059  4    ....                           1
850947162  59   .............................  87
389967073  52   .............................  80
389967061  42   .............................  14
620962199  53   .............................  25
154772143  49   .............................  77
850947161  91   ....A......                    101
850947153  60   .............................  32
389967062  62   .............................  34
620962210  29   .............................  57
922020101  20   ...............C....           1
389967078  46   ........A....TT.G..G.........  74
389967063  62   ......................C......  34
620962201  94   .............................  66
389967049  87   .............................  59


Lambda      K        H
   0.634    0.408    0.912 

Gapped
Lambda      K        H
   0.625    0.410    0.780 

Effective search space used: 7168422027850


Query= EXON3

Length=77
                                                                      Score     E
Sequences producing significant alignments:                          (Bits)  Value

  SRR1929662.228421475 228421475/2                                    134     8e-29
  SRR1929649.230448864 230448864/1                                    134     8e-29
  SRR1929662.220003249 220003249/1                                    125     4e-26
  SRR1929649.226953815 226953815/2                                    125     4e-26
  SRR1929662.224682054 224682054/2                                    118     6e-24
  SRR1929649.226570904 226570904/1                                    118     6e-24
  SRR1929649.230077232 230077232/1                                    116     2e-23
  SRR1929662.222657989 222657989/1                                    113     3e-22
  SRR1929662.220078500 220078500/1                                    113     3e-22
  SRR1929662.220382403 220382403/1                                    107     1e-20
  SRR1929662.225439359 225439359/2                                    102     5e-19
  SRR1929662.218281740 218281740/2                                    100     2e-18
  SRR1929662.226606334 226606334/2                                    98.7    6e-18
  SRR1929649.234721179 234721179/1                                    91.5    8e-16
  SRR1929649.233976093 233976093/1                                    89.7    3e-15
  SRR1929662.222295763 222295763/2                                    80.6    1e-12
  SRR1929649.229741510 229741510/2                                    80.6    1e-12
  SRR1929662.227073617 227073617/2                                    73.4    2e-10
  SRR1929662.220536678 220536678/1                                    73.4    2e-10
  SRR1929649.232099288 232099288/1                                    73.4    2e-10
  SRR1929649.226942311 226942311/1                                    71.6    8e-10
  SRR1929649.228109507 228109507/2                                    68.0    9e-09
  SRR1929649.225306887 225306887/1                                    64.4    1e-07
  SRR1929662.226960927 226960927/2                                    60.8    1e-06
  SRR1929662.229802344 229802344/2                                    59.0    5e-06
  SRR1929662.227242297 227242297/2                                    59.0    5e-06
  SRR1929662.229941016 229941016/1                                    59.0    5e-06
  SRR1929662.224641906 224641906/2                                    57.2    2e-05
  SRR1929662.226432880 226432880/1                                    57.2    2e-05
  SRR1929649.226708303 226708303/1                                    53.6    2e-04
  SRR1929662.218498097 218498097/2                                    48.2    0.009


Query_3    1    TTGAAGATTCCTGTCTCTGGGTCCAAGGCCAAGGGCTACCTCTACGTCATCTCGTCCAGG  60
928796291  10   ............................................................. 69
230448863  13   ............................................................  72
690393112  30   ............................................................  89
462148746  83   ...............G.....A......................................  24
925056870  101           ...................................................  51
226570903  34   ............................................................  93
230077231  35   ............................................................  94
693047852  37   ............................................................  96
690468363  37   ............................................................  96
690772266  40   ............................................................  99
925814175  59   ...........................................................   1
918656556  58   ..........................................................    1
926981150  85   .......A.A.........C.......AA.....A.........A.......A.......  26
234721178  49   .....................................................         101
233976092  1                             ...................................  35
922670579  52   ...............................T.....T..............          1
464936441  94                               ...N............................  63
927448433  62   ........................................                      101
690926541  62   ........................................                      101
232099287  1                                      ..........................  26
226942310  98                  ..A.......C..............C..T....GG..........  54
463304438  57   .....................................                         93
225306886  25     .........G...G......G...C.T..C.....GTTAG........T.....A...  82
927335743  69   .................................                             101
930177160  101                                            ..................  84
927617113  101                                            ..................  84
700330879  70   ................................                              101
925016722  71   ...............................                               101
696822743  71   ...............................                               101
226708302  1                                                 ...T...........  15
918872913  101                                                     .........  93

Query_3    61   GATGCCCCCTTTAAGAG  77
928796291  70   .................  86
230448863  73   .................  89
690393112  90   ............       101
462148746  23   .................  7
925056870  50   .................  34
226570903  94   ........           101
230077231  95   .......            101
693047852  97   .....              101
690468363  97   .....              101
690772266  100  ..                 101
926981150  25   .................  9
233976092  36   .................  52
464936441  62   .................  46
232099287  27   .................  43
226942310  53   .C.T.........T...  37
225306886  83   ..A.A............  99
930177160  83   .................  67
927617113  83   .................  67
226708302  16   .................  32
918872913  92   .................  76


Lambda      K        H
   0.634    0.408    0.912 

Gapped
Lambda      K        H
   0.625    0.410    0.780 

Effective search space used: 2783636431840


Query= EXON4

Length=100
                                                                      Score     E
Sequences producing significant alignments:                          (Bits)  Value

  SRR1929662.150572563 150572563/1                                    168     5e-39
  SRR1929662.150572564 150572564/1                                    167     2e-38
  SRR1929649.154772338 154772338/2                                    163     2e-37
  SRR1929649.223576580 223576580/2                                    159     3e-36
  SRR1929662.150572549 150572549/2                                    150     1e-33
  SRR1929662.150572550 150572550/1                                    147     2e-32
  SRR1929662.150572561 150572561/1                                    145     6e-32
  SRR1929662.150572567 150572567/1                                    140     3e-30
  SRR1929649.154772336 154772336/1                                    140     3e-30
  SRR1929662.150572562 150572562/1                                    136     3e-29
  SRR1929662.150572551 150572551/2                                    134     1e-28
  SRR1929662.150572548 150572548/2                                    134     1e-28
  SRR1929662.150572552 150572552/1                                    132     4e-28
  SRR1929662.150572565 150572565/2                                    131     1e-27
  SRR1929662.150572553 150572553/2                                    125     6e-26
  SRR1929662.150572570 150572570/1                                    116     3e-23
  SRR1929662.150572571 150572571/2                                    111     1e-21
  SRR1929662.150572569 150572569/2                                    111     1e-21
  SRR1929662.150572568 150572568/2                                    111     1e-21
  SRR1929662.150572566 150572566/2                                    107     2e-20
  SRR1929662.223692905 223692905/1                                    105     6e-20
  SRR1929662.150572547 150572547/2                                    104     2e-19
  SRR1929662.150572557 150572557/2                                    102     7e-19
  SRR1929649.154772326 154772326/1                                    102     7e-19
  SRR1929649.154772329 154772329/1                                    98.7    8e-18
  SRR1929662.150572558 150572558/2                                    96.9    3e-17
  SRR1929662.150572546 150572546/2                                    96.9    3e-17
  SRR1929649.154772337 154772337/1                                    96.9    3e-17
  SRR1929649.154772333 154772333/1                                    96.9    3e-17
  SRR1929649.154772324 154772324/1                                    96.9    3e-17
  SRR1929649.228506968 228506968/2                                    95.1    1e-16
  SRR1929649.154772325 154772325/2                                    89.7    4e-15
  SRR1929662.150572555 150572555/2                                    87.8    1e-14
  SRR1929662.150572545 150572545/1                                    84.2    2e-13
  SRR1929649.154772352 154772352/2                                    73.4    3e-10
  SRR1929662.150572556 150572556/1                                    71.6    1e-09
  SRR1929662.150572560 150572560/2                                    57.2    3e-05
  SRR1929649.154772332 154772332/2                                    53.6    3e-04
  SRR1929649.154772323 154772323/2                                    53.6    3e-04


Query_4    2    TGGAACCTTCAGGAGGTCTTCTTAGAGCTCAAAGGAGGTCAGCAGATTCCCATGTTCAAG  61
620962426  1       .........................................................  57
620962427  1        ........................................................  56
389967269  1       .........................................................  57
458771511  93        .......................................................  39
850947365  86   ..A.........................................................  27
620962413  101                 .............................................  57
620962424  22   ............................................................  81
620962430  1                       .........................................  41
154772335  25   ............................................................  84
620962425  27   ............................................................  86
850947367  101                        ......................................  64
850947364  74   ............................................................  15
620962415  101                         .....................................  65
850947381  1                            ....................................  36
850947369  99                            ...................................  65
620962433  1                                    ............................  28
850947387  1                                     ...........................  27
850947385  1                                       .........................  25
850947384  1                                       .........................  25
850947382  35   ...................................................T.A.......  94
694082768  1       ....A...AA...G..........A.......................T..A..C..  57
850947363  57   .........................................................     1
850947373  46   ........................................................      101
154772325  56   ........................................................      1
154772328  48   ......................................................        101
850947374  49   .....................................................         101
850947362  53   .....................................................         1
154772336  49   .....................................................         101
154772332  49   .....................................................         101
154772323  53   .....................................................         1
463701899  87                    ....A..A.......T...........................  45
389967256  49   .................................................             1
850947371  54   ................................................              101
620962408  46   ..............................................                1
389967283  1                                      ......T.A..T........A.....  26
620962419  63   .......................................                       101
850947376  63   ...C...G.......................G.......                       101
389967263  65   .............................                                 93
389967254  29   .............................                                 1

Query_4    62   TCCAGCAAGGAGAACGGTGGTGACGCAAAGAAAGAGTAA  100
620962426  58   .......................................  96
620962427  57   .......................................  95
389967269  58   ................................G...     93
458771511  38   ................................G.....   1
850947365  26   ..........................               1
620962413  56   .......................................  18
620962424  82   ....................                     101
620962430  42   .......................................  80
154772335  85   .................                        101
620962425  87   ...............                          101
850947367  63   .......................................  25
850947364  14   ..............                           1
620962415  64   .......................................  26
850947381  37   .......................................  75
850947369  64   .............................A..G......  26
620962433  29   .......................................  67
850947387  28   ................................G...A..  66
850947385  26   .......................................  64
850947384  26   .......................................  64
850947382  95   .......                                  101
694082768  58   .........T.T...AA.A......G......G......  96
463701899  44   G.......T.....T........A.....            16
389967283  27   ........C..AG.......C...........G...A..  65


Lambda      K        H
   0.634    0.408    0.912 

Gapped
Lambda      K        H
   0.625    0.410    0.780 

Effective search space used: 4114050902940


  Database: SRR1929649_62.fa
    Posted date:  Feb 17, 2021  6:14 PM
  Number of letters in database: 93,966,336,770
  Number of sequences in database:  930,359,770


Matrix: blastn matrix 2 -3
Gap Penalties: Existence: 5, Extension: 2

##blastn_SRR1929649_62.fa_DNA_Elephant_Elephas_maximus_coa1.fa.out
##Rawreads=SRR1929649_62
##query=Elephant_Elephas_maximus_coa1.fa


BLASTN 2.6.0+


Reference: Stephen F. Altschul, Thomas L. Madden, Alejandro A.
Schaffer, Jinghui Zhang, Zheng Zhang, Webb Miller, and David J.
Lipman (1997), "Gapped BLAST and PSI-BLAST: a new generation of
protein database search programs", Nucleic Acids Res. 25:3389-3402.


Database: SRR1929649_62.fa
           930,359,770 sequences; 93,966,336,770 total letters


Query= EXON1

Length=85
                                                                      Score     E
Sequences producing significant alignments:                          (Bits)  Value

  SRR1929662.150572204 150572204/2                                    154     1e-34
  SRR1929649.154771992 154771992/2                                    154     1e-34
  SRR1929649.154772003 154772003/1                                    152     3e-34
  SRR1929649.154772013 154772013/1                                    150     1e-33
  SRR1929649.154772004 154772004/1                                    149     4e-33
  SRR1929649.154772016 154772016/1                                    143     2e-31
  SRR1929662.150572216 150572216/2                                    140     2e-30
  SRR1929649.154772006 154772006/2                                    140     2e-30
  SRR1929649.154772008 154772008/1                                    140     2e-30
  SRR1929649.154771993 154771993/1                                    129     4e-27
  SRR1929662.150572218 150572218/1                                    127     1e-26
  SRR1929649.154771991 154771991/1                                    125     5e-26
  SRR1929649.154771994 154771994/2                                    123     2e-25
  SRR1929649.154771995 154771995/1                                    116     2e-23
  SRR1929662.150572205 150572205/1                                    107     1e-20
  SRR1929662.150572213 150572213/1                                    104     2e-19
  SRR1929649.154772010 154772010/2                                    104     2e-19
  SRR1929662.150572217 150572217/1                                    100     2e-18
  SRR1929649.154771990 154771990/1                                    95.1    8e-17
  SRR1929662.150572206 150572206/2                                    91.5    1e-15
  SRR1929662.150572215 150572215/1                                    87.8    1e-14
  SRR1929649.154772007 154772007/2                                    84.2    1e-13
  SRR1929649.154771997 154771997/1                                    84.2    1e-13
  SRR1929649.154772009 154772009/2                                    82.4    5e-13
  SRR1929649.154771996 154771996/2                                    66.2    4e-08
  SRR1929662.150572212 150572212/2                                    51.8    9e-04
  SRR1929662.150572206 150572206/1                                    50.0    0.003


Query_1    1    ATGTCAAAGCCCCTGGGAAAACTGTTTCTTTACACTGGCGTGTTTACTAGTGGAACCTGC  60
850947020  87   ............................................................  28
389966923  89   ............................................................  30
154772002  1     ...........................................................  59
154772012  1      ..........................................................  58
154772003  3    .................................................T..........  62
154772015  1     ...........................................................  59
850947032  17   ..........................................A.................  76
389966937  1            ....................................................  52
154772007  25   ............................................................  84
154771992  101                ..............................................  56
620962081  4    ..................................................GAC.TTG...  63
154771990  69   ............................................................  10
389966925  94                  ...N.........................................  50
154771994  72   .............................G.....................T..C.....  13
620962068  101                            ..................................  68
620962076  42   ..............................................T.............  101
389966941  1                                ................................  32
620962080  29   .............................................TT.T....C....T.  88
154771989  45   ...............................C.................A.......     101
850947022  1                                       .........................  25
620962078  54   ................................................              101
389966938  1                                           .....................  21
154771996  1                                           .....................  21
389966940  1                                            ....................  20
389966927  94                                                  ...N.........  82
850947028  74   ............................                                  101
620962069  101                                                            ..  100

Query_1    61   ACCCTCATGTATTATCTTATACAAA  85
850947020  27   .........................  3
389966923  29   .........................  5
154772002  60   .........................  84
154772012  59   .........................  83
154772003  63   .........................  87
154772015  60   G......................    82
850947032  77   ..................T.T....  101
389966937  53   .........................  77
154772007  85   .................          101
154771992  55   .........................  31
620962081  64   .........................  88
154771990  9    .........                  1
389966925  49   .........................  25
154771994  12   ............               1
620962068  67   .........................  43
389966941  33   .........................  57
620962080  89   T.....T......              101
850947022  26   .........................  50
389966938  22   .........................  46
154771996  22   .........................  46
389966940  21   .........................  45
389966927  81   .........................  57
620962069  99   .........................  75


Lambda      K        H
   0.634    0.408    0.912 

Gapped
Lambda      K        H
   0.625    0.410    0.780 

Effective search space used: 3289752146720


Query= EXON2

Length=149
                                                                      Score     E
Sequences producing significant alignments:                          (Bits)  Value

  SRR1929662.150572344 150572344/1                                    178     2e-41
  SRR1929662.150572341 150572341/1                                    178     2e-41
  SRR1929649.154772137 154772137/1                                    178     2e-41
  SRR1929649.154772135 154772135/1                                    178     2e-41
  SRR1929662.150572339 150572339/1                                    176     6e-41
  SRR1929662.150572333 150572333/1                                    176     6e-41
  SRR1929662.150572342 150572342/1                                    174     2e-40
  SRR1929662.150572334 150572334/1                                    174     2e-40
  SRR1929649.154772138 154772138/1                                    174     2e-40
  SRR1929649.154772131 154772131/1                                    174     2e-40
  SRR1929649.154772127 154772127/1                                    174     2e-40
  SRR1929662.150572335 150572335/2                                    170     3e-39
  SRR1929662.150572340 150572340/1                                    165     1e-37
  SRR1929662.150572343 150572343/2                                    159     5e-36
  SRR1929649.154772145 154772145/2                                    159     5e-36
  SRR1929649.154772140 154772140/2                                    159     5e-36
  SRR1929649.154772124 154772124/2                                    159     5e-36
  SRR1929649.154772128 154772128/2                                    156     6e-35
  SRR1929662.150572346 150572346/2                                    152     7e-34
  SRR1929649.154772124 154772124/1                                    143     4e-31
  SRR1929649.154772142 154772142/2                                    140     5e-30
  SRR1929649.154772130 154772130/2                                    140     5e-30
  SRR1929662.150572336 150572336/1                                    134     2e-28
  SRR1929649.154772126 154772126/2                                    134     2e-28
  SRR1929649.154772144 154772144/1                                    134     2e-28
  SRR1929662.150572345 150572345/2                                    131     2e-27
  SRR1929649.154772139 154772139/1                                    125     1e-25
  SRR1929662.150572337 150572337/2                                    122     1e-24
  SRR1929662.150572331 150572331/2                                    105     1e-19
  SRR1929649.154772131 154772131/2                                    104     3e-19
  SRR1929662.150572347 150572347/1                                    98.7    1e-17
  SRR1929662.221645285 221645285/2                                    96.9    5e-17
  SRR1929649.154772125 154772125/1                                    95.1    2e-16
  SRR1929649.154772147 154772147/2                                    87.8    3e-14
  SRR1929649.154772132 154772132/2                                    87.8    3e-14
  SRR1929662.150572330 150572330/1                                    68.0    2e-08
  SRR1929662.150572338 150572338/1                                    66.2    8e-08
  SRR1929649.154772136 154772136/2                                    60.8    4e-06
  SRR1929649.154772118 154772118/2                                    60.8    4e-06
  SRR1929649.154772134 154772134/2                                    50.0    0.006


Query_2    1    AAATGTTTTCCAAGGCTTTGTATTACCAGTTGGCATTGGAGCACCTGTATAGTCATCCTG  60
620962207  1              ................................................C.  50
620962204  1    ..........................................................C.  60
154772136  1            ..................................................C.  52
154772134  1       .......................................................C.  57
620962202  2    ..........................................................C.  61
620962196  101              ..............................................C.  54
620962205  1              ................................................C.  50
620962197  101                                     .......................C.  77
154772137  1                   ...........................................C.  45
154772130  1                                   ...........................C.  29
154772126  101                      ......................................C.  62
850947151  101                                                    ........C.  92
620962203  1         ..........................................A..........C.  55
850947159  1                                                            ..C.  4
389967076  1                                                    ..........C.  12
389967071  1                                                   ...........C.  13
389967055  93            ..N..............................................C.  43
389967059  93                                  ..N........................C.  65
154772123  20   ..........................................................C.  79
389967057  77   ..........................................................C.  18
850947161  2                                   ........C..T...............C.  30
154772138  30   ..........................................................C.  89
850947147  61   ..........................................................C.  2
922020101  101                                         .........G.....CCA.C.  81
154772124  52   ....................................................          1
620962193  37   .....................................                         1
389967067  59   ................................N..                           93
389967065  67   ...........................                                   93

Query_2    61   AGTCACTGGAAGCTCTGGGCCCTCCTGTCAACATTCACTATCTCCACCTCACTGACAGGT  120
620962207  51   ...................................................           101
620962204  61   .........................................                     101
154772136  53   .................................................             101
154772134  58   ............................................                  101
620962202  62   ........................................                      101
620962196  53   ....................................................          2
620962205  51   .............................G.....................           101
620962197  76   ....................................................C.......  17
154772137  46   ....................................................C...      101
154772130  30   ....................................................C.......  89
154772126  61   ....................................................C.......  2
850947151  91   ....................................................C.......  32
620962203  56   .................A.A..........................                101
850947159  5    ....................................................C.......  64
389967076  13   ....................................................C.......  72
389967071  14   ....................................................C.......  73
389967055  42   ..........................................                    1
389967059  64   ....................................................C.......  5
850947162  1      ..................................................C.......  58
154772123  80   ......................                                        101
389967073  1             ...........................................C.......  51
389967061  93            ...........................................C.......  43
620962199  101              ........................................C.......  54
389967057  17   .................                                             1
154772143  1                ........................................C.......  48
850947161  31   ..G..........A.....A...AT...........................C......A  90
154772138  90   ............                                                  101
850947153  101                     .................................C.......  61
850947147  1    .                                                             1
389967062  93                                .......................C.......  63
620962210  1                                    ....................C.......  28
922020101  80   ................T.........T.TG.....TT..G...T.G....C.C.GT....  21
389967078  7                         .................G.....A.......C.......  45
389967063  93                                ..N................A...C......C  63
620962201  101                                                       .......  95
389967049  93                                                         ..N...  88

Query_2    121  TCAACTTCGTCGACATTACTGAAGCCCAG  149
620962197  16   ................               1
154772130  90   ............                   101
154772126  1    .                              1
850947151  31   .............................  3
850947159  65   .............................  93
389967076  73   .....................          93
389967071  74   ....................           93
389967059  4    ....                           1
850947162  59   .............................  87
389967073  52   .............................  80
389967061  42   .............................  14
620962199  53   .............................  25
154772143  49   .............................  77
850947161  91   ....A......                    101
850947153  60   .............................  32
389967062  62   .............................  34
620962210  29   .............................  57
922020101  20   ...............C....           1
389967078  46   ........A....TT.G..G.........  74
389967063  62   ......................C......  34
620962201  94   .............................  66
389967049  87   .............................  59


Lambda      K        H
   0.634    0.408    0.912 

Gapped
Lambda      K        H
   0.625    0.410    0.780 

Effective search space used: 7168422027850


Query= EXON3

Length=77
                                                                      Score     E
Sequences producing significant alignments:                          (Bits)  Value

  SRR1929662.228421475 228421475/2                                    134     8e-29
  SRR1929649.230448864 230448864/1                                    134     8e-29
  SRR1929662.220003249 220003249/1                                    125     4e-26
  SRR1929649.226953815 226953815/2                                    125     4e-26
  SRR1929662.224682054 224682054/2                                    118     6e-24
  SRR1929649.226570904 226570904/1                                    118     6e-24
  SRR1929649.230077232 230077232/1                                    116     2e-23
  SRR1929662.222657989 222657989/1                                    113     3e-22
  SRR1929662.220078500 220078500/1                                    113     3e-22
  SRR1929662.220382403 220382403/1                                    107     1e-20
  SRR1929662.225439359 225439359/2                                    102     5e-19
  SRR1929662.218281740 218281740/2                                    100     2e-18
  SRR1929662.226606334 226606334/2                                    98.7    6e-18
  SRR1929649.234721179 234721179/1                                    91.5    8e-16
  SRR1929649.233976093 233976093/1                                    89.7    3e-15
  SRR1929662.222295763 222295763/2                                    80.6    1e-12
  SRR1929649.229741510 229741510/2                                    80.6    1e-12
  SRR1929662.227073617 227073617/2                                    73.4    2e-10
  SRR1929662.220536678 220536678/1                                    73.4    2e-10
  SRR1929649.232099288 232099288/1                                    73.4    2e-10
  SRR1929649.226942311 226942311/1                                    71.6    8e-10
  SRR1929649.228109507 228109507/2                                    68.0    9e-09
  SRR1929649.225306887 225306887/1                                    64.4    1e-07
  SRR1929662.226960927 226960927/2                                    60.8    1e-06
  SRR1929662.229802344 229802344/2                                    59.0    5e-06
  SRR1929662.227242297 227242297/2                                    59.0    5e-06
  SRR1929662.229941016 229941016/1                                    59.0    5e-06
  SRR1929662.224641906 224641906/2                                    57.2    2e-05
  SRR1929662.226432880 226432880/1                                    57.2    2e-05
  SRR1929649.226708303 226708303/1                                    53.6    2e-04
  SRR1929662.218498097 218498097/2                                    48.2    0.009


Query_3    1    TTGAAGATTCCTGTCTCTGGGTCCAAGGCCAAGGGCTACCTCTACGTCATCTCGTCCAGG  60
928796291  10   ................................................T...........  69
230448863  13   ................................................T...........  72
690393112  30   ................................................T...........  89
462148746  83   ...............G.....A..........................T...........  24
925056870  101           .......................................T...........  51
226570903  34   ................................................T...........  93
230077231  35   ................................................T...........  94
693047852  37   ................................................T...........  96
690468363  37   ................................................T...........  96
690772266  40   ................................................T...........  99
925814175  59   ................................................T..........   1
918656556  58   ................................................T.........    1
926981150  85   .......A.A.........C.......AA.....A.........A...T...A.......  26
234721178  49   ................................................T....         101
233976092  1                             .......................T...........  35
922670579  52   ...............................T.....T..........T...          1
464936441  94                               ...N................T...........  63
927448433  62   ........................................                      101
690926541  62   ........................................                      101
232099287  1                                      ..............T...........  26
226942310  98                  ..A.......C..............C..T....GG..........  54
463304438  57   .....................................                         93
225306886  25     .........G...G......G...C.T..C.....GTTAG......T.T.....A...  82
927335743  69   .................................                             101
930177160  101                                            ......T...........  84
927617113  101                                            ......T...........  84
700330879  70   ................................                              101
925016722  71   ...............................                               101
696822743  71   ...............................                               101
226708302  1                                                 ...T...........  15
918872913  101                                                     .........  93

Query_3    61   GATGCCCCCTTTAAGAG  77
928796291  70   .................  86
230448863  73   .................  89
690393112  90   ............       101
462148746  23   .................  7
925056870  50   .................  34
226570903  94   ........           101
230077231  95   .......            101
693047852  97   .....              101
690468363  97   .....              101
690772266  100  ..                 101
926981150  25   .................  9
233976092  36   .................  52
464936441  62   .................  46
232099287  27   .................  43
226942310  53   .C.T.........T...  37
225306886  83   ..A.A............  99
930177160  83   .................  67
927617113  83   .................  67
226708302  16   .................  32
918872913  92   .................  76


Lambda      K        H
   0.634    0.408    0.912 

Gapped
Lambda      K        H
   0.625    0.410    0.780 

Effective search space used: 2783636431840


Query= EXON4

Length=100
                                                                      Score     E
Sequences producing significant alignments:                          (Bits)  Value

  SRR1929662.150572563 150572563/1                                    168     5e-39
  SRR1929662.150572564 150572564/1                                    167     2e-38
  SRR1929649.154772338 154772338/2                                    163     2e-37
  SRR1929649.223576580 223576580/2                                    159     3e-36
  SRR1929662.150572549 150572549/2                                    150     1e-33
  SRR1929662.150572550 150572550/1                                    147     2e-32
  SRR1929662.150572561 150572561/1                                    145     6e-32
  SRR1929662.150572567 150572567/1                                    140     3e-30
  SRR1929649.154772336 154772336/1                                    140     3e-30
  SRR1929662.150572562 150572562/1                                    136     3e-29
  SRR1929662.150572551 150572551/2                                    134     1e-28
  SRR1929662.150572548 150572548/2                                    134     1e-28
  SRR1929662.150572552 150572552/1                                    132     4e-28
  SRR1929662.150572565 150572565/2                                    131     1e-27
  SRR1929662.150572553 150572553/2                                    125     6e-26
  SRR1929662.150572570 150572570/1                                    116     3e-23
  SRR1929662.150572571 150572571/2                                    111     1e-21
  SRR1929662.150572569 150572569/2                                    111     1e-21
  SRR1929662.150572568 150572568/2                                    111     1e-21
  SRR1929662.150572566 150572566/2                                    107     2e-20
  SRR1929662.223692905 223692905/1                                    105     6e-20
  SRR1929662.150572547 150572547/2                                    104     2e-19
  SRR1929662.150572557 150572557/2                                    102     7e-19
  SRR1929649.154772326 154772326/1                                    102     7e-19
  SRR1929649.154772329 154772329/1                                    98.7    8e-18
  SRR1929662.150572558 150572558/2                                    96.9    3e-17
  SRR1929662.150572546 150572546/2                                    96.9    3e-17
  SRR1929649.154772337 154772337/1                                    96.9    3e-17
  SRR1929649.154772333 154772333/1                                    96.9    3e-17
  SRR1929649.154772324 154772324/1                                    96.9    3e-17
  SRR1929649.228506968 228506968/2                                    95.1    1e-16
  SRR1929649.154772325 154772325/2                                    89.7    4e-15
  SRR1929662.150572555 150572555/2                                    87.8    1e-14
  SRR1929662.150572545 150572545/1                                    84.2    2e-13
  SRR1929649.154772352 154772352/2                                    73.4    3e-10
  SRR1929662.150572556 150572556/1                                    71.6    1e-09
  SRR1929662.150572560 150572560/2                                    57.2    3e-05
  SRR1929649.154772332 154772332/2                                    53.6    3e-04
  SRR1929649.154772323 154772323/2                                    53.6    3e-04


Query_4    2    TGGAACCTTCAGGAGGTCTTCTTAGAGCTCAAAGGAGGTCAGCAGATTCCCATGTTCAAG  61
620962426  1       .........................................................  57
620962427  1        ........................................................  56
389967269  1       .........................................................  57
458771511  93        ....................................C..................  39
850947365  86   ..A.........................................................  27
620962413  101                 .............................................  57
620962424  22   ............................................................  81
620962430  1                       .........................................  41
154772335  25   ............................................................  84
620962425  27   ............................................................  86
850947367  101                        ......................................  64
850947364  74   ............................................................  15
620962415  101                         .....................................  65
850947381  1                            ....................................  36
850947369  99                            ...................................  65
620962433  1                                    ............................  28
850947387  1                                     ...........................  27
850947385  1                                       .........................  25
850947384  1                                       .........................  25
850947382  35   ...........................T......................T.A.......  94
694082768  1       ....A...AA...G..........A.......................T..A..C..  57
850947363  57   .........................................................     1
850947373  46   ........................................................      101
154772325  56   ........................................................      1
154772328  48   ......................................................        101
850947374  49   .....................................................         101
850947362  53   .....................................................         1
154772336  49   .....................................................         101
154772332  49   .....................................................         101
154772323  53   .....................................................         1
463701899  87                    ....A..A.......T...........C...............  45
389967256  49   .................................................             1
850947371  54   ................................................              101
620962408  46   ..............................................                1
389967283  1                                      ......T.A..T........A.....  26
620962419  63   .......................................                       101
850947376  63   ...C...G.......................G.......                       101
389967263  65   .............................                                 93
389967254  29   .............................                                 1

Query_4    62   TCCAGCAAGGAGAACGGTGGTGACGCAAAGAAAGAGTAA  100
620962426  58   ................................G......  96
620962427  57   ................................G......  95
389967269  58   ................................G...     93
458771511  38   ................................G.....   1
850947365  26   ..........................               1
620962413  56   ................................G......  18
620962424  82   ....................                     101
620962430  42   ................................G......  80
154772335  85   .................                        101
620962425  87   ...............                          101
850947367  63   ................................G......  25
850947364  14   ..............                           1
620962415  64   ................................G......  26
850947381  37   ................................G......  75
850947369  64   .............................A..G......  26
620962433  29   ................................G......  67
850947387  28   ................................G...A..  66
850947385  26   ................................G......  64
850947384  26   ................................G......  64
850947382  95   .......                                  101
694082768  58   .........T.T...AA.A......G......G......  96
463701899  44   G.......T.....T........A.....            16
389967283  27   ........C..AG.......C...........G...A..  65


Lambda      K        H
   0.634    0.408    0.912 

Gapped
Lambda      K        H
   0.625    0.410    0.780 

Effective search space used: 4114050902940


  Database: SRR1929649_62.fa
    Posted date:  Feb 17, 2021  6:14 PM
  Number of letters in database: 93,966,336,770
  Number of sequences in database:  930,359,770


Matrix: blastn matrix 2 -3
Gap Penalties: Existence: 5, Extension: 2
##blastn_SRR1929649_62.fa_DNA_Elephant_Trichechus_manatus_coa1.fa.out
##Rawreads=SRR1929649_62
##query=Elephant_Trichechus_manatus_coa1.fa


BLASTN 2.6.0+


Reference: Stephen F. Altschul, Thomas L. Madden, Alejandro A.
Schaffer, Jinghui Zhang, Zheng Zhang, Webb Miller, and David J.
Lipman (1997), "Gapped BLAST and PSI-BLAST: a new generation of
protein database search programs", Nucleic Acids Res. 25:3389-3402.


Database: SRR1929649_62.fa
           930,359,770 sequences; 93,966,336,770 total letters


Query= EXON1

Length=85
                                                                      Score     E
Sequences producing significant alignments:                          (Bits)  Value

  SRR1929662.150572204 150572204/2                                    82.4    5e-13
  SRR1929649.154771992 154771992/2                                    82.4    5e-13
  SRR1929649.154772006 154772006/2                                    80.6    2e-12
  SRR1929649.154772013 154772013/1                                    80.6    2e-12
  SRR1929649.154772003 154772003/1                                    80.6    2e-12
  SRR1929649.154772004 154772004/1                                    77.0    2e-11
  SRR1929649.154771993 154771993/1                                    75.2    7e-11
  SRR1929662.150572216 150572216/2                                    73.4    3e-10
  SRR1929649.154772016 154772016/1                                    73.4    3e-10
  SRR1929649.154772008 154772008/1                                    71.6    9e-10
  SRR1929662.150572218 150572218/1                                    69.8    3e-09
  SRR1929649.154771994 154771994/2                                    69.8    3e-09
  SRR1929649.154771991 154771991/1                                    59.0    6e-06
  SRR1929662.150572215 150572215/1                                    55.4    7e-05
  SRR1929662.150572205 150572205/1                                    55.4    7e-05
  SRR1929649.154771990 154771990/1                                    55.4    7e-05
  SRR1929649.154772010 154772010/2                                    53.6    2e-04
  SRR1929649.154771995 154771995/1                                    53.6    2e-04
  SRR1929662.150572213 150572213/1                                    51.8    9e-04
  SRR1929662.150572217 150572217/1                                    50.0    0.003


Query_1    1    ATGCCAGTGCCTCTGGGAAAACTGTTCCTTTTCACTGGCGTGGTTACTGGCGGGGGCAGC  60
850947020  87   ...T..AA...C..............T....A..........T.....A.T..AAC.T..  28
389966923  89   ...T..AA...C..............T....A..........T.....A.T..AAC.T..  30
389966937  1            ...C..............T....A..........T.....A.T..AAC.T..  52
154772012  7            ...C..............T....A..........T.....A.T..AAC.T..  58
154772002  8            ...C..............T....A..........T.....A.T..AAC.T..  59
154772003  3    ...T..AA...C..............T....A..........T.....ATT..AAC.T..  62
154771992  101                ............T....A..........T.....A.T..AAC.T..  56
850947032  17   ...T..AA...C..............T....A..........A.....A.T..AAC.T..  76
154772015  8            ...C..............T....A..........T.....A.T..AAC.T..  59
154772007  25   ...T..AA...C..............T....A..........T.....A.T..AAC.T..  84
620962081  4    ...T..AA...C..............T....A..........T.....----A..A....  63
                                                                          \ 
                                                                          | 
                                                                       TTGT
389966925  94                  ...N.......T....A..........T.....A.T..AAC.T..  50
154771990  69   ...T..AA...C..............T....A..........T.....A.T..AAC.T..  10
620962078  54   ...T..AA...C..............T....A..........T.....              101
620962068  100                             ....A..........T.....A.T..AAC.T..  68
154771989  45   ...T..AA...C..............T....C..........T.....              92
389966941  1                                ...A..........T.....A.T..AAC.T..  32
154771994  72   ...T..AA...C..............T..G.A..........T.....A.TT.ACC.T..  13
620962076  42   ...T..AA...C..............T....A..........T...                87
620962080  29   ...T..AA...C..............T....A..........T..                 73

Query_1    61   ACCCTTGTGTATTATCTTACACAAA  85
850947020  27   .....CA............T.....  3
389966923  29   .....CA............T.....  5
389966937  53   .....CA............T.....  77
154772012  59   .....CA............T.....  83
154772002  60   .....CA............T.....  84
154772003  63   .....CA............T.....  87
154771992  55   .....CA............T.....  31
850947032  77   .....CA...........         94
154772015  60   G....CA............T...    82
154772007  85   .....CA..........          101
620962081  64   .....CA............T.....  88
389966925  49   .....CA............T.....  25
154771990  9    .....                      5
620962068  67   .....CA............T.....  43
389966941  33   .....CA............T.....  57
154771994  12   .....CA.....               1


Lambda      K        H
   0.634    0.408    0.912 

Gapped
Lambda      K        H
   0.625    0.410    0.780 

Effective search space used: 3289752146720


Query= EXON2

Length=149
                                                                      Score     E
Sequences producing significant alignments:                          (Bits)  Value

  SRR1929649.154772127 154772127/1                                    156     6e-35
  SRR1929662.150572335 150572335/2                                    152     7e-34
  SRR1929662.150572334 150572334/1                                    150     3e-33
  SRR1929649.154772138 154772138/1                                    150     3e-33
  SRR1929649.154772131 154772131/1                                    150     3e-33
  SRR1929662.150572344 150572344/1                                    147     3e-32
  SRR1929662.150572341 150572341/1                                    147     3e-32
  SRR1929662.150572333 150572333/1                                    147     3e-32
  SRR1929649.154772137 154772137/1                                    147     3e-32
  SRR1929649.154772135 154772135/1                                    147     3e-32
  SRR1929662.150572343 150572343/2                                    145     1e-31
  SRR1929662.150572339 150572339/1                                    145     1e-31
  SRR1929649.154772145 154772145/2                                    143     4e-31
  SRR1929649.154772128 154772128/2                                    143     4e-31
  SRR1929662.150572342 150572342/1                                    141     1e-30
  SRR1929649.154772140 154772140/2                                    141     1e-30
  SRR1929662.150572346 150572346/2                                    138     2e-29
  SRR1929662.150572340 150572340/1                                    138     2e-29
  SRR1929649.154772124 154772124/2                                    129     8e-27
  SRR1929649.154772142 154772142/2                                    127     3e-26
  SRR1929649.154772130 154772130/2                                    127     3e-26
  SRR1929662.150572345 150572345/2                                    123     4e-25
  SRR1929662.150572336 150572336/1                                    122     1e-24
  SRR1929649.154772144 154772144/1                                    122     1e-24
  SRR1929649.154772124 154772124/1                                    114     2e-22
  SRR1929662.150572337 150572337/2                                    109     8e-21
  SRR1929649.154772126 154772126/2                                    107     3e-20
  SRR1929649.154772139 154772139/1                                    98.7    1e-17
  SRR1929649.154772131 154772131/2                                    95.1    2e-16
  SRR1929662.221645285 221645285/2                                    93.3    6e-16
  SRR1929662.150572347 150572347/1                                    89.7    7e-15
  SRR1929649.154772132 154772132/2                                    87.8    3e-14
  SRR1929649.154772147 154772147/2                                    86.0    9e-14
  SRR1929662.150572331 150572331/2                                    84.2    3e-13
  SRR1929649.154772125 154772125/1                                    71.6    2e-09
  SRR1929662.150572330 150572330/1                                    53.6    5e-04
  SRR1929662.150572338 150572338/1                                    51.8    0.002


Query_2    1    AAATGTTTTCCAAGACTTCGTATTACCAGTCGGCATTGGAGCACCTGCGTAGTCACCCCG  60
154772126  101                      ..........T................TA......T....  62
850947151  101                                                    .....T....  92
620962197  101                                     ............TA......T....  77
154772137  1                   ...T...........T................TA......T....  45
154772130  1                                   ................TA......T....  29
620962207  1              ....G...T...........T................TA......T....  50
620962204  1    ..............G...T...........T................TA......T....  60
620962196  101              ..G...T...........T................TA......T....  54
154772136  1            ......G...T...........T................TA......T....  52
154772134  1       ...........G...T...........T................TA......T....  57
850947159  1                                                            ....  4
620962202  2    ..............G...T...........T................TA......T....  61
389967076  2                                                     ......T....  12
389967059  94                                 ...N.............TA......T....  65
620962205  1              ....G...T...........T................TA......T....  50
389967071  3                                                     ......T....  13
620962203  1         .........G...T...........T................AA......T....  55
389967055  93            ..N..G...T...........T................TA......T....  43
850947161  1                                  .........C..T....TA......T....  30
154772123  20   ..............G...T...........T................TA......T....  79
389967057  77   ..............G...T...........T................TA......T....  18
154772138  30   ..............G...T...........T................TA......T....  89
922020101  101                                         ........T......C.A...  81
850947147  61   ..............G...T...........T................TA......T....  2
154772124  52   ..............G...T...........T................               6
620962193  37   ..............G...T...........T......                         1

Query_2    61   AGGCACTGGAAGCTCTGGGCCTTCCTGTCAACATTCACTATCTCCACCTCACCGACAGGT  120
154772126  61   ..T..................C......................................  2
850947151  91   ..T..................C......................................  32
620962197  76   ..T..................C......................................  17
154772137  46   ..T..................C..................................      101
154772130  30   ..T..................C......................................  89
620962207  51   ..T..................C.............................           101
620962204  61   ..T..................C...................                     101
620962196  53   ..T..................C...............................         1
154772136  53   ..T..................C...........................             101
154772134  58   ..T..................C......................                  101
850947159  5    ..T..................C......................................  64
620962202  62   ..T..................C..................                      101
389967076  13   ..T..................C......................................  72
389967059  64   ..T..................C......................................  5
620962205  51   ..T..................C.......G.....................           101
389967071  14   ..T..................C......................................  73
850947162  2       ..................C......................................  58
620962203  56   ..T..............A.A.C........................                101
389967055  42   ..T..................C....................                    1
389967073  1             ............C......................................  51
389967061  93            ............C......................................  43
850947161  31   .............A.....A.C.AT..................................A  90
620962199  101              .........C......................................  54
154772143  1                .........C......................................  48
154772123  80   ..T..................                                         100
850947153  101                     ..C......................................  61
389967057  17   ..T..............                                             1
154772138  90   ..T.........                                                  101
389967062  93                                ...............................  63
922020101  80   ..T.............T....C....T.TG.....TT..G...T.G....C...GT....  21
620962210  1                                    ............................  28
389967063  93                                ..N................A..........C  63
389967078  8                          ................G.....A...............  45
850947147  1    .                                                             1
620962201  101                                                       .......  95

Query_2    121  TCAATTTCATCGACATTACTGACGCCCAG  149
154772126  1    .                              1
850947151  31   ....C...G.............A......  3
620962197  16   ....C...G.......               1
154772130  90   ....C...G...                   101
850947159  65   ....C...G.............A......  93
389967076  73   ....C...G............          93
389967059  4    ....                           1
389967071  74   ....C...G...........           93
850947162  59   ....C...G.............A......  87
389967073  52   ....C...G.............A......  80
389967061  42   ....C...G.............A......  14
850947161  91   ....A...G..                    101
620962199  53   ....C...G.............A......  25
154772143  49   ....C...G.............A......  77
850947153  60   ....C...G.............A......  32
389967062  62   ....C...G.............A......  34
922020101  20   ....C...G......C....           1
620962210  29   ....C...G.............A......  57
389967063  62   ....C...G....................  34
389967078  46   ....C........TT.G..G..A......  74
620962201  94   ....C...G.............A......  66


Lambda      K        H
   0.634    0.408    0.912 

Gapped
Lambda      K        H
   0.625    0.410    0.780 

Effective search space used: 7168422027850


Query= EXON3

Length=77
                                                                      Score     E
Sequences producing significant alignments:                          (Bits)  Value

  SRR1929662.228421475 228421475/2                                    116     2e-23
  SRR1929649.230448864 230448864/1                                    116     2e-23
  SRR1929662.220003249 220003249/1                                    107     1e-20
  SRR1929649.226953815 226953815/2                                    107     1e-20
  SRR1929662.224682054 224682054/2                                    100     2e-18
  SRR1929649.226570904 226570904/1                                    100     2e-18
  SRR1929649.230077232 230077232/1                                    98.7    6e-18
  SRR1929662.222657989 222657989/1                                    95.1    7e-17
  SRR1929662.220078500 220078500/1                                    95.1    7e-17
  SRR1929662.220382403 220382403/1                                    93.3    2e-16
  SRR1929662.225439359 225439359/2                                    89.7    3e-15
  SRR1929662.218281740 218281740/2                                    87.8    1e-14
  SRR1929649.234721179 234721179/1                                    82.4    4e-13
  SRR1929662.226606334 226606334/2                                    80.6    1e-12
  SRR1929662.222295763 222295763/2                                    73.4    2e-10
  SRR1929649.233976093 233976093/1                                    71.6    8e-10
  SRR1929662.227073617 227073617/2                                    68.0    9e-09
  SRR1929662.220536678 220536678/1                                    68.0    9e-09
  SRR1929649.228109507 228109507/2                                    66.2    3e-08
  SRR1929649.229741510 229741510/2                                    62.6    4e-07
  SRR1929662.226960927 226960927/2                                    60.8    1e-06
  SRR1929662.229941016 229941016/1                                    59.0    5e-06
  SRR1929662.224641906 224641906/2                                    57.2    2e-05
  SRR1929662.226432880 226432880/1                                    57.2    2e-05
  SRR1929649.232099288 232099288/1                                    55.4    6e-05


Query_3    1    TTGAAGATTCCTGTCTCTGGGTCCAAGGCCAAGGGCCACCTCTACGTCAGCTCATCCAGG  60
928796291  10   ....................................T...........TT...G......  69
230448863  13   ....................................T...........TT...G......  72
690393112  30   ....................................T...........TT...G......  89
462148746  83   ...............G.....A..............T...........TT...G......  24
925056870  101           ...........................T...........TT...G......  51
226570903  34   ....................................T...........TT...G......  93
230077231  35   ....................................T...........TT...G......  94
693047852  37   ....................................T...........TT...G......  96
690468363  37   ....................................T...........TT...G......  96
690772266  40   ....................................T...........TT...G......  99
925814175  59   ....................................T...........TT...G.....   1
918656556  58   ....................................T...........TT...G....    1
234721178  49   ....................................T...........              96
926981150  85   .......A.A.........C.......AA.....A.T.......A...TT..AG......  26
922670579  52   ...............................T....TT..........              5
233976092  1                             ...........T...........TT...G......  35
927448433  62   ....................................T...                      101
690926541  62   ....................................T...                      101
463304438  57   ....................................                          92
464936441  94                               ...N....T...........TT...G......  63
927335743  69   .................................                             101
700330879  70   ................................                              101
925016722  71   ...............................                               101
696822743  71   ...............................                               101
232099287  1                                      ..T...........TT...G......  26

Query_3    61   GGTGCCCCCTTTAAGAG  77
928796291  70   .A...............  86
230448863  73   .A...............  89
690393112  90   .A..........       101
462148746  23   .A...............  7
925056870  50   .A...............  34
226570903  94   .A......           101
230077231  95   .A.....            101
693047852  97   .A...              101
690468363  97   .A...              101
690772266  100  .                  100
926981150  25   .A...............  9
233976092  36   .A...............  52
464936441  62   .A...............  46
232099287  27   .A...............  43


Lambda      K        H
   0.634    0.408    0.912 

Gapped
Lambda      K        H
   0.625    0.410    0.780 

Effective search space used: 2783636431840


Query= EXON4

Length=100
                                                                      Score     E
Sequences producing significant alignments:                          (Bits)  Value

  SRR1929662.150572563 150572563/1                                    141     8e-31
  SRR1929662.150572564 150572564/1                                    140     3e-30
  SRR1929649.154772338 154772338/2                                    136     3e-29
  SRR1929649.223576580 223576580/2                                    132     4e-28
  SRR1929662.150572549 150572549/2                                    125     6e-26
  SRR1929662.150572561 150572561/1                                    125     6e-26
  SRR1929662.150572562 150572562/1                                    122     7e-25
  SRR1929649.154772336 154772336/1                                    122     7e-25
  SRR1929662.150572548 150572548/2                                    120     2e-24
  SRR1929662.150572550 150572550/1                                    120     2e-24
  SRR1929662.150572567 150572567/1                                    113     4e-22
  SRR1929662.150572551 150572551/2                                    107     2e-20
  SRR1929662.150572552 150572552/1                                    105     6e-20
  SRR1929662.150572565 150572565/2                                    104     2e-19
  SRR1929662.150572566 150572566/2                                    100     2e-18
  SRR1929662.150572553 150572553/2                                    98.7    8e-18
  SRR1929662.150572547 150572547/2                                    98.7    8e-18
  SRR1929662.150572557 150572557/2                                    96.9    3e-17
  SRR1929649.154772326 154772326/1                                    96.9    3e-17
  SRR1929662.150572570 150572570/1                                    95.1    1e-16
  SRR1929649.154772329 154772329/1                                    93.3    3e-16
  SRR1929662.150572558 150572558/2                                    91.5    1e-15
  SRR1929662.150572546 150572546/2                                    91.5    1e-15
  SRR1929649.154772337 154772337/1                                    91.5    1e-15
  SRR1929649.154772333 154772333/1                                    91.5    1e-15
  SRR1929649.154772324 154772324/1                                    91.5    1e-15
  SRR1929662.150572569 150572569/2                                    89.7    4e-15
  SRR1929662.150572568 150572568/2                                    89.7    4e-15
  SRR1929662.150572571 150572571/2                                    87.8    1e-14
  SRR1929662.223692905 223692905/1                                    87.8    1e-14
  SRR1929649.154772325 154772325/2                                    84.2    2e-13
  SRR1929662.150572555 150572555/2                                    82.4    6e-13
  SRR1929662.150572545 150572545/1                                    78.8    8e-12
  SRR1929649.228506968 228506968/2                                    68.0    1e-08
  SRR1929662.150572556 150572556/1                                    66.2    5e-08
  SRR1929662.150572560 150572560/2                                    62.6    6e-07
  SRR1929649.154772332 154772332/2                                    53.6    3e-04
  SRR1929649.154772323 154772323/2                                    53.6    3e-04


Query_4    2    TGGAACCTTCAGGAGGTCTTCTTAGAGCTCAGAGGAGGTCAGCAGATTCCCATGTTCAAG  61
620962426  1       ............................A............................  57
620962427  1        ...........................A............................  56
389967269  1       ............................A............................  57
458771511  93        ..........................A.........C..................  39
850947365  86   ..A............................A............................  27
620962424  22   ...............................A............................  81
620962425  27   ...............................A............................  86
154772335  25   ...............................A............................  84
850947364  74   ...............................A............................  15
620962413  101                 ................A............................  57
620962430  1                       ............A............................  41
850947367  101                        .........A............................  64
620962415  101                         ........A............................  65
850947381  1                            .......A............................  36
850947382  35   ...........................T...A..................T.A.......  94
850947369  99                            ......A............................  65
850947363  57   ...............................A.........................     1
850947373  46   ...............................A........................      101
154772325  56   ...............................A........................      1
620962433  1                                    ............................  28
154772328  48   ...............................A......................        101
850947374  49   ...............................A.....................         101
850947362  53   ...............................A.....................         1
154772336  49   ...............................A.....................         101
154772332  49   ...............................A.....................         101
154772323  53   ...............................A.....................         1
850947385  1                                       .........................  25
850947384  1                                       .........................  25
850947387  1                                     ...........................  27
694082768  1       ....A...AA...G..........A...A...................T..A..C..  57
389967256  49   ...............................A.................             1
850947371  54   ...............................A................              101
620962408  46   ...............................A..............                1
463701899  87                    ....A..A......AT...........C...............  45
620962419  63   ...............................A.......                       101
850947376  63   ...C...G...............................                       101
389967263  65   .............................                                 93
389967254  29   .............................                                 1

Query_4    62   TCCAGTGAGGAGAACAGTGATGACACAAAGAAAGAGTAA  100
620962426  58   .....CA........G...G....G.......G......  96
620962427  57   .....CA........G...G....G.......G......  95
389967269  58   .....CA........G...G....G.......G...     93
458771511  38   .....CA........G...G....G.......G.....   1
850947365  26   .....CA........G...G....                 3
620962424  82   .....CA........G...                      100
620962425  87   .....CA........                          101
154772335  85   .....CA........                          99
850947364  14   .....CA.......                           1
620962413  56   .....CA........G...G....G.......G......  18
620962430  42   .....CA........G...G....G.......G......  80
850947367  63   .....CA........G...G....G.......G......  25
620962415  64   .....CA........G...G....G.......G......  26
850947381  37   .....CA........G...G....G.......G......  75
850947382  95   .....                                    99
850947369  64   .....CA........G...G....G....A..G......  26
620962433  29   .....CA........G...G....G.......G......  67
850947385  26   .....CA........G...G....G.......G......  64
850947384  26   .....CA........G...G....G.......G......  64
850947387  28   .....CA........G...G....G.......G...A..  66
694082768  58   .....CA..T.T....A.AG....GG......G......  96
463701899  44   G....CA.T.....TG...G...AG....            16


Lambda      K        H
   0.634    0.408    0.912 

Gapped
Lambda      K        H
   0.625    0.410    0.780 

Effective search space used: 4114050902940


  Database: SRR1929649_62.fa
    Posted date:  Feb 17, 2021  6:14 PM
  Number of letters in database: 93,966,336,770
  Number of sequences in database:  930,359,770


Matrix: blastn matrix 2 -3
Gap Penalties: Existence: 5, Extension: 2
##blastn_Alectura_lathami_DNA_GCA_013399715.1_ASM1339971v1_genomic.fna_COA1.Anolis_carolinensis.out
##genome=GCA_013399715.1_ASM1339971v1_genomic.fna
##query=Anolis_carolinensis


BLASTN 2.6.0+


Reference: Stephen F. Altschul, Thomas L. Madden, Alejandro A.
Schaffer, Jinghui Zhang, Zheng Zhang, Webb Miller, and David J.
Lipman (1997), "Gapped BLAST and PSI-BLAST: a new generation of
protein database search programs", Nucleic Acids Res. 25:3389-3402.


Database: GCA_013399715.1_ASM1339971v1_genomic.fna
           37,168 sequences; 1,043,215,352 total letters


Query= Anolis_carolinensis_EXON1

Length=94
                                                                      Score     E
Sequences producing significant alignments:                          (Bits)  Value

  VXAV01011438.1 Alectura lathami isolate B10K-DU-001-39 scaffold...  53.6    5e-06


Query_1  1       ATGCCCGCCTCCATGAGAAATCTTCGGCAAATGGCTATTTATCTAGGACTTTTATCTACT  60
11437    362606  .....A..T..TC.A.....A..G.A..............T.A.G.....G..CAGCGG.  362665

Query_1  61      GGAGGAAGTGCCGTTATGTATTATTTCATGCAAA  94
11437    362666  ..G...T...TA..C......A..C.T.......  362699


Lambda      K        H
   0.634    0.408    0.912 

Gapped
Lambda      K        H
   0.625    0.410    0.780 

Effective search space used: 68783526768


Query= Anolis_carolinensis_EXON2

Length=152
                                                                      Score     E
Sequences producing significant alignments:                          (Bits)  Value

  VXAV01011438.1 Alectura lathami isolate B10K-DU-001-39 scaffold...  89.7    1e-16


Query_2  3       AGTTTTGCCAGAACGCAGTACTATCAAAAGGCTCTTGAACAGCTTCATGAAGACCCTGAA  62
11437    365630  ...........G..............GC.....T.G..G..T..GA.CA.CA.T....CT  365689

Query_2  63      GCCCTGGAGGCACTTGGTGCTCCTCCTCTGAAAGTACATTTCATCAGATTGACAGACAAA  122
11437    365690  ........A.....G.....C..C........G..T..CAA....C..C.......TGGG  365749

Query_2  123     AGCAATTGGGTGGA  136
11437    365750  ......CAC.....  365763


Lambda      K        H
   0.634    0.408    0.912 

Gapped
Lambda      K        H
   0.625    0.410    0.780 

Effective search space used: 128182910040


Query= Anolis_carolinensis_EXON3

Length=77


***** No hits found *****


Lambda      K        H
   0.634    0.408    0.912 

Gapped
Lambda      K        H
   0.625    0.410    0.780 

Effective search space used: 51066557752


Query= Anolis_carolinensis_EXON4

Length=97


***** No hits found *****


Lambda      K        H
   0.634    0.408    0.912 

Gapped
Lambda      K        H
   0.625    0.410    0.780 

Effective search space used: 71910050712


  Database: GCA_013399715.1_ASM1339971v1_genomic.fna
    Posted date:  Oct 10, 2020  11:34 AM
  Number of letters in database: 1,043,215,352
  Number of sequences in database:  37,168


Matrix: blastn matrix 2 -3
Gap Penalties: Existence: 5, Extension: 2
##blastn_Alectura_lathami_DNA_GCA_013399715.1_ASM1339971v1_genomic.fna_COA1.Aythya_fuligula.out
##genome=GCA_013399715.1_ASM1339971v1_genomic.fna
##query=Aythya_fuligula


BLASTN 2.6.0+


Reference: Stephen F. Altschul, Thomas L. Madden, Alejandro A.
Schaffer, Jinghui Zhang, Zheng Zhang, Webb Miller, and David J.
Lipman (1997), "Gapped BLAST and PSI-BLAST: a new generation of
protein database search programs", Nucleic Acids Res. 25:3389-3402.


Database: GCA_013399715.1_ASM1339971v1_genomic.fna
           37,168 sequences; 1,043,215,352 total letters


Query= Aythya_fuligula_EXON1

Length=94
                                                                      Score     E
Sequences producing significant alignments:                          (Bits)  Value

  VXAV01011438.1 Alectura lathami isolate B10K-DU-001-39 scaffold...  152     7e-36


Query_1  1       ATGCCAGCTTCTCTAAGAAAACTGCGGCAAATGGCTATTTTTATGGGAGTGTTCAGCGGT  60
11437    362606  .........................A......................C...........  362665

Query_1  61      GGGGGATGTGTGGTGATGTATAATCTTATGCAAA  94
11437    362666  ...........A..C...................  362699


Lambda      K        H
   0.634    0.408    0.912 

Gapped
Lambda      K        H
   0.625    0.410    0.780 

Effective search space used: 68783526768


Query= Aythya_fuligula_EXON2

Length=152
                                                                      Score     E
Sequences producing significant alignments:                          (Bits)  Value

  VXAV01011438.1 Alectura lathami isolate B10K-DU-001-39 scaffold...  206     7e-52


Query_2  6       TTTGCCAGGACCCAGTATTATCAGCAGGGTTTGGAGCAACTCAACAACAATCCCGCTGCC  65
11437    365633  ...........G.....C..........C.........T..G...........T......  365692

Query_2  66      CTGGAAGCCCTGGGTGCTCCCCCTCTAAAGGTTCACAACATCCGACTGACAGATGGGAGT  125
11437    365693  ........A........C........G................................C  365752

Query_2  126     AACCGCGTGGACACAGAAAGGGCTCAG  152
11437    365753  ..T.A..................A...  365779


Lambda      K        H
   0.634    0.408    0.912 

Gapped
Lambda      K        H
   0.625    0.410    0.780 

Effective search space used: 128182910040


Query= Aythya_fuligula_EXON3

Length=77
                                                                      Score     E
Sequences producing significant alignments:                          (Bits)  Value

  VXAV01011438.1 Alectura lathami isolate B10K-DU-001-39 scaffold...  116     4e-25


Query_3  1       ATAAAGTTACCTGTATCTGGAACAAAATCAGCGGGGTACCTCTACATTGACTCAGAAATG  60
11437    367683  ...........A.............................T......A....C......  367742

Query_3  61      GACCACTCCCATCAATG  77
11437    367743  .......T.........  367759


Lambda      K        H
   0.634    0.408    0.912 

Gapped
Lambda      K        H
   0.625    0.410    0.780 

Effective search space used: 51066557752


Query= Aythya_fuligula_EXON4

Length=97
                                                                      Score     E
Sequences producing significant alignments:                          (Bits)  Value

  VXAV01011438.1 Alectura lathami isolate B10K-DU-001-39 scaffold...  104     3e-21


Query_4  1       CTGGCGCCTTCAGGATGTCACCTTGAAGCTCCGGGATGGGCAGAATATTTCAGTCTACCA  60
11437    370233  ....T....G.............................T...C....CC....G.T..G  370292

Query_4  61      TTCCCCTGTGAAAAGCATCAGTGTGCAAGGAGGCT  95
11437    370293  .G........G.....G....C....GG.......  370327


Lambda      K        H
   0.634    0.408    0.912 

Gapped
Lambda      K        H
   0.625    0.410    0.780 

Effective search space used: 71910050712


  Database: GCA_013399715.1_ASM1339971v1_genomic.fna
    Posted date:  Oct 10, 2020  11:34 AM
  Number of letters in database: 1,043,215,352
  Number of sequences in database:  37,168


Matrix: blastn matrix 2 -3
Gap Penalties: Existence: 5, Extension: 2
##blastn_Alectura_lathami_DNA_GCA_013399715.1_ASM1339971v1_genomic.fna_COA1.Cygnus_atratus.out
##genome=GCA_013399715.1_ASM1339971v1_genomic.fna
##query=Cygnus_atratus


BLASTN 2.6.0+


Reference: Stephen F. Altschul, Thomas L. Madden, Alejandro A.
Schaffer, Jinghui Zhang, Zheng Zhang, Webb Miller, and David J.
Lipman (1997), "Gapped BLAST and PSI-BLAST: a new generation of
protein database search programs", Nucleic Acids Res. 25:3389-3402.


Database: GCA_013399715.1_ASM1339971v1_genomic.fna
           37,168 sequences; 1,043,215,352 total letters


Query= Cygnus_atratus_EXON1

Length=94
                                                                      Score     E
Sequences producing significant alignments:                          (Bits)  Value

  VXAV01011438.1 Alectura lathami isolate B10K-DU-001-39 scaffold...  152     7e-36


Query_1  1       ATGCCAGCTTCTCTAAGAAAACTGCGGCAAATGGCTATTTTTATGGGAGTGTTCAGCGGT  60
11437    362606  .........................A......................C...........  362665

Query_1  61      GGGGGATGTGTGGTGATGTATAATCTTATGCAAA  94
11437    362666  ...........A..C...................  362699


Lambda      K        H
   0.634    0.408    0.912 

Gapped
Lambda      K        H
   0.625    0.410    0.780 

Effective search space used: 68783526768


Query= Cygnus_atratus_EXON2

Length=152
                                                                      Score     E
Sequences producing significant alignments:                          (Bits)  Value

  VXAV01011438.1 Alectura lathami isolate B10K-DU-001-39 scaffold...  212     2e-53


Query_2  1       AAGGTTTTGCCAGGACCCAGTATTATCAGCAGGGTTTGGAGCAACTCAACAACAATCCTG  60
11437    365628  ..A.............G.....C..........C.........T..G.............  365687

Query_2  61      CTGCCCTGGAAGCCCTGGGTGCTCCCCCTCTAAAGGTTCACAACATCCGACTGACAGATG  120
11437    365688  .............A........C........G............................  365747

Query_2  121     GGAGTAACCGTGTGGACACAGAAAGAGCACAG  152
11437    365748  ....C..T.AC..............G......  365779


Lambda      K        H
   0.634    0.408    0.912 

Gapped
Lambda      K        H
   0.625    0.410    0.780 

Effective search space used: 128182910040


Query= Cygnus_atratus_EXON3

Length=77
                                                                      Score     E
Sequences producing significant alignments:                          (Bits)  Value

  VXAV01011438.1 Alectura lathami isolate B10K-DU-001-39 scaffold...  113     5e-24


Query_3  1       ATAAAGTTACCCGTATCTGGAACAAAATCAGCGGGGTACCTCTACATTGACTCAGAAATG  60
11437    367683  ...........A.............................T......A....C......  367742

Query_3  61      GACCACTCCCGTCAATG  77
11437    367743  .......T..A......  367759


Lambda      K        H
   0.634    0.408    0.912 

Gapped
Lambda      K        H
   0.625    0.410    0.780 

Effective search space used: 51066557752


Query= Cygnus_atratus_EXON4

Length=97
                                                                      Score     E
Sequences producing significant alignments:                          (Bits)  Value

  VXAV01011438.1 Alectura lathami isolate B10K-DU-001-39 scaffold...  95.1    2e-18


Query_4  1       CTGGTGCCTTCAGGATGTCACCTTGAAACTCCGGGATGGGCAGAATATTTCACTCTACCA  60
11437    370233  .........G.................G...........T...C....CC..G.G.T..G  370292

Query_4  61      TTCCCCGGTGAAAAGCATCAGTGTGCAAGGAGGCT  95
11437    370293  .G....T...G.....G....C....GG.......  370327


Lambda      K        H
   0.634    0.408    0.912 

Gapped
Lambda      K        H
   0.625    0.410    0.780 

Effective search space used: 71910050712


  Database: GCA_013399715.1_ASM1339971v1_genomic.fna
    Posted date:  Oct 10, 2020  11:34 AM
  Number of letters in database: 1,043,215,352
  Number of sequences in database:  37,168


Matrix: blastn matrix 2 -3
Gap Penalties: Existence: 5, Extension: 2
##blastn_Alectura_lathami_DNA_GCA_013399715.1_ASM1339971v1_genomic.fna_COA1.gallus.out
##genome=GCA_013399715.1_ASM1339971v1_genomic.fna
##query=gallus_gallus


BLASTN 2.6.0+


Reference: Stephen F. Altschul, Thomas L. Madden, Alejandro A.
Schaffer, Jinghui Zhang, Zheng Zhang, Webb Miller, and David J.
Lipman (1997), "Gapped BLAST and PSI-BLAST: a new generation of
protein database search programs", Nucleic Acids Res. 25:3389-3402.


Database: GCA_013399715.1_ASM1339971v1_genomic.fna
           37,168 sequences; 1,043,215,352 total letters


Query= Oxyura_jamaicensis_exon1

Length=94
                                                                      Score     E
Sequences producing significant alignments:                          (Bits)  Value

  VXAV01011438.1 Alectura lathami isolate B10K-DU-001-39 scaffold...  156     6e-37


Query_1  1       ATGCCAGCTTCTCTAAGAAAACTGCAGCAAATGGCTATTTTTATGAGACTGTTCAGTGGT  60
11437    362606  .............................................G..........C...  362665

Query_1  61      GGGGGATGTGTAGTTATGTATAATCTTATGCAAA  94
11437    362666  ..............C...................  362699


Lambda      K        H
   0.634    0.408    0.912 

Gapped
Lambda      K        H
   0.625    0.410    0.780 

Effective search space used: 68783526768


Query= Oxyura_jamaicensis_exon2

Length=152
                                                                      Score     E
Sequences producing significant alignments:                          (Bits)  Value

  VXAV01011438.1 Alectura lathami isolate B10K-DU-001-39 scaffold...  185     2e-45


Query_2  1       AAGGTTTTGCCAGAATGCAGTATTATCAGCAGGCTTTGGAGCATCTGAACAACAATCCTG  60
11437    365628  ..A..........G.C......C.....................................  365687

Query_2  61      CTGCCCTGTAAGCCCTGGGTGCCTCCCCTCTGAAGGTGCACAACATCCAATTGACAGATA  120
11437    365688  ........G....A.........C.............T..........G.C........G  365747

Query_2  121     GGAACAATTGTGCGTACACAGAAAG  145
11437    365748  ...G....CAC.T.G..........  365772


Lambda      K        H
   0.634    0.408    0.912 

Gapped
Lambda      K        H
   0.625    0.410    0.780 

Effective search space used: 128182910040


Query= Oxyura_jamaicensis_exon3

Length=77
                                                                      Score     E
Sequences producing significant alignments:                          (Bits)  Value

  VXAV01011438.1 Alectura lathami isolate B10K-DU-001-39 scaffold...  95.1    1e-18


Query_3  1       ATAAAGTTACTAGTATCTGGAACAAAGTCAATGGGGTACCTTTTAATTGACTCAGAAATG  60
11437    367683  ..........C...............A...GC...........AC...A....C......  367742

Query_3  61      GATCACTTCCGTCAATG  77
11437    367743  ..C.......A......  367759


Lambda      K        H
   0.634    0.408    0.912 

Gapped
Lambda      K        H
   0.625    0.410    0.780 

Effective search space used: 51066557752


Query= Oxyura_jamaicensis_exon4

Length=97
                                                                      Score     E
Sequences producing significant alignments:                          (Bits)  Value

  VXAV01011438.1 Alectura lathami isolate B10K-DU-001-39 scaffold...  105     1e-21


Query_4  2       TGGTGCCTGCAGGATGTCACCTTGAAGCTGAGGGATGGTCAGAATATTCTGGTCTACTGC  61
11437    370234  .............................CC...........C....C.CA..G.T.C.T  370293

Query_4  62      TCCCCTGTGGAAAGTGTCAGTGTGCATGGAGGCTGA  97
11437    370294  G.............C.....C....GG.........  370329


Lambda      K        H
   0.634    0.408    0.912 

Gapped
Lambda      K        H
   0.625    0.410    0.780 

Effective search space used: 71910050712


  Database: GCA_013399715.1_ASM1339971v1_genomic.fna
    Posted date:  Oct 10, 2020  11:34 AM
  Number of letters in database: 1,043,215,352
  Number of sequences in database:  37,168


Matrix: blastn matrix 2 -3
Gap Penalties: Existence: 5, Extension: 2
##blastn_Alectura_lathami_DNA_GCA_013399715.1_ASM1339971v1_genomic.fna_COA1.human.out
##genome=GCA_013399715.1_ASM1339971v1_genomic.fna
##query=Human


BLASTN 2.6.0+


Reference: Stephen F. Altschul, Thomas L. Madden, Alejandro A.
Schaffer, Jinghui Zhang, Zheng Zhang, Webb Miller, and David J.
Lipman (1997), "Gapped BLAST and PSI-BLAST: a new generation of
protein database search programs", Nucleic Acids Res. 25:3389-3402.


Database: GCA_013399715.1_ASM1339971v1_genomic.fna
           37,168 sequences; 1,043,215,352 total letters


Query= EXON1_HUMAN

Length=15


***** No hits found *****


Lambda      K        H
   0.634    0.408    0.912 

Gapped
Lambda      K        H
   0.625    0.410    0.780 

Effective search space used: 3128308008


Query= EXON2_HUMAN

Length=100


***** No hits found *****


Lambda      K        H
   0.634    0.408    0.912 

Gapped
Lambda      K        H
   0.625    0.410    0.780 

Effective search space used: 75036574656


Query= EXON3_HUMAN

Length=149


***** No hits found *****


Lambda      K        H
   0.634    0.408    0.912 

Gapped
Lambda      K        H
   0.625    0.410    0.780 

Effective search space used: 125056497600


Query= EXON4_HUMAN

Length=77


***** No hits found *****


Lambda      K        H
   0.634    0.408    0.912 

Gapped
Lambda      K        H
   0.625    0.410    0.780 

Effective search space used: 51066557752


Query= EXON5_HUMAN

Length=100


***** No hits found *****


Lambda      K        H
   0.634    0.408    0.912 

Gapped
Lambda      K        H
   0.625    0.410    0.780 

Effective search space used: 75036574656


  Database: GCA_013399715.1_ASM1339971v1_genomic.fna
    Posted date:  Oct 10, 2020  11:34 AM
  Number of letters in database: 1,043,215,352
  Number of sequences in database:  37,168


Matrix: blastn matrix 2 -3
Gap Penalties: Existence: 5, Extension: 2
##blastn_Alectura_lathami_DNA_GCA_013399715.1_ASM1339971v1_genomic.fna_COA1.Oxyura_jamaicensis.out
##genome=GCA_013399715.1_ASM1339971v1_genomic.fna
##query=Oxyura_jamaicensis


##blastn_Alectura_lathami_DNA_GCA_013399715.1_ASM1339971v1_genomic.fna_COA1.Oxyura_jamaicensis.out
##genome=GCA_013399715.1_ASM1339971v1_genomic.fna
##query=Oxyura_jamaicensis


BLASTN 2.6.0+


Reference: Stephen F. Altschul, Thomas L. Madden, Alejandro A.
Schaffer, Jinghui Zhang, Zheng Zhang, Webb Miller, and David J.
Lipman (1997), "Gapped BLAST and PSI-BLAST: a new generation of
protein database search programs", Nucleic Acids Res. 25:3389-3402.


Database: GCA_013399715.1_ASM1339971v1_genomic.fna
           37,168 sequences; 1,043,215,352 total letters


Query= Oxyura_jamaicensis_EXON1

Length=94
                                                                      Score     E
Sequences producing significant alignments:                          (Bits)  Value

  VXAV01011438.1 Alectura lathami isolate B10K-DU-001-39 scaffold...  147     3e-34


Query_1  1       ATGCCAGCTTCTCTGAGAAAACTGCGGCAAATGGCTATTTTTATGGGAGTGTTCAGCGGT  60
11437    362606  ..............A..........A......................C...........  362665

Query_1  61      GGGGGATGTGTGGTGATGTATAATCTTATGCAAA  94
11437    362666  ...........A..C...................  362699


Lambda      K        H
   0.634    0.408    0.912 

Gapped
Lambda      K        H
   0.625    0.410    0.780 

Effective search space used: 68783526768


Query= Oxyura_jamaicensis_EXON2

Length=152
                                                                      Score     E
Sequences producing significant alignments:                          (Bits)  Value

  VXAV01011438.1 Alectura lathami isolate B10K-DU-001-39 scaffold...  206     7e-52


Query_2  1       AAGGTTTTGCCAGGACCCAGTATTATCAGCAGGGTTTGGAGCAACTCAATAACAATCCTG  60
11437    365628  ..A.............G.....C..........C.........T..G..C..........  365687

Query_2  61      CTGCCCTGGAAGCCCTGGGTGcccccccTCTGAAGGTTCACAACATCCGACTGACAGACG  120
11437    365688  .............A............................................T.  365747

Query_2  121     GGAGTAACCGTGTGGACACAGAAAGAGCTCAG  152
11437    365748  ....C..T.AC..............G..A...  365779


Lambda      K        H
   0.634    0.408    0.912 

Gapped
Lambda      K        H
   0.625    0.410    0.780 

Effective search space used: 128182910040


Query= Oxyura_jamaicensis_EXON3

Length=77
                                                                      Score     E
Sequences producing significant alignments:                          (Bits)  Value

  VXAV01011438.1 Alectura lathami isolate B10K-DU-001-39 scaffold...  107     2e-22


Query_3  1       ATAAAGTTACCTGTATCTGGAACAAAATCAGCAGGGTACCTCTACATTGACTCAGAAATG  60
11437    367683  ...........A....................G........T......A....C......  367742

Query_3  61      GACCACTCCCGTCAATG  77
11437    367743  .......T..A......  367759


Lambda      K        H
   0.634    0.408    0.912 

Gapped
Lambda      K        H
   0.625    0.410    0.780 

Effective search space used: 51066557752


Query= Oxyura_jamaicensis_EXON4

Length=97
                                                                      Score     E
Sequences producing significant alignments:                          (Bits)  Value

  VXAV01011438.1 Alectura lathami isolate B10K-DU-001-39 scaffold...  95.1    2e-18


Query_4  1       CTGGTGCCTTCAGGATGTCACCTTGAAACTCCGGGATGGGCAGAATATTTCACTCTACCA  60
11437    370233  .........G.................G...........T...C....CC..G.G.T..G  370292

Query_4  61      TTCCCCTGTGAAAAACATCAGTGTGCAAGGAGGCT  95
11437    370293  .G........G...G.G....C....GG.......  370327


Lambda      K        H
   0.634    0.408    0.912 

Gapped
Lambda      K        H
   0.625    0.410    0.780 

Effective search space used: 71910050712


  Database: GCA_013399715.1_ASM1339971v1_genomic.fna
    Posted date:  Oct 10, 2020  11:34 AM
  Number of letters in database: 1,043,215,352
  Number of sequences in database:  37,168


Matrix: blastn matrix 2 -3
Gap Penalties: Existence: 5, Extension: 2
##blastn_Alectura_lathami_DNA_GCA_013399715.1_ASM1339971v1_genomic.fna_COA1.Alectura_lathami_edited.out
##genome=GCA_013399715.1_ASM1339971v1_genomic.fna
##query=Alectura_lathami


BLASTN 2.6.0+


Reference: Stephen F. Altschul, Thomas L. Madden, Alejandro A.
Schaffer, Jinghui Zhang, Zheng Zhang, Webb Miller, and David J.
Lipman (1997), "Gapped BLAST and PSI-BLAST: a new generation of
protein database search programs", Nucleic Acids Res. 25:3389-3402.


Database: GCA_013399715.1_ASM1339971v1_genomic.fna
           37,168 sequences; 1,043,215,352 total letters


Query= EXON1

Length=94
                                                                      Score     E
Sequences producing significant alignments:                          (Bits)  Value

  VXAV01011438.1 Alectura lathami isolate B10K-DU-001-39 scaffold...  170     3e-41


Query_1  1       ATGCCAGCTTCTCTAAGAAAACTGCAGCAAATGGCTATTTTTATGGGACTGTTCAGCGGT  60
11437    362606  ............................................................  362665

Query_1  61      GGGGGATGTGTAGTCATGTATAATCTTATGCAAA  94
11437    362666  ..................................  362699


Lambda      K        H
   0.634    0.408    0.912 

Gapped
Lambda      K        H
   0.625    0.410    0.780 

Effective search space used: 68783526768


Query= EXON2

Length=152
                                                                      Score     E
Sequences producing significant alignments:                          (Bits)  Value

  VXAV01011438.1 Alectura lathami isolate B10K-DU-001-39 scaffold...  275     2e-72


Query_2  1       AAAGTTTTGCCAGGACGCAGTACTATCAGCAGGCTTTGGAGCATCTGAACAACAATCCTG  60
11437    365628  ............................................................  365687

Query_2  61      CTGCCCTGGAAGCACTGGGTGcccccccTCTGAAGGTTCACAACATCCGACTGACAGATG  120
11437    365688  ............................................................  365747

Query_2  121     GGAGCAATCACGTGGACACAGAAAGGGCACAG  152
11437    365748  ................................  365779


Lambda      K        H
   0.634    0.408    0.912 

Gapped
Lambda      K        H
   0.625    0.410    0.780 

Effective search space used: 128182910040


Query= EXON3

Length=77
                                                                      Score     E
Sequences producing significant alignments:                          (Bits)  Value

  VXAV01011438.1 Alectura lathami isolate B10K-DU-001-39 scaffold...  140     3e-32


Query_3  1       ATAAAGTTACCAGTATCTGGAACAAAATCAGCGGGGTACCTTTACATTAACTCCGAAATG  60
11437    367683  ............................................................  367742

Query_3  61      GACCACTTCCATCAATG  77
11437    367743  .................  367759


Lambda      K        H
   0.634    0.408    0.912 

Gapped
Lambda      K        H
   0.625    0.410    0.780 

Effective search space used: 51066557752


Query= EXON4

Length=97
                                                                      Score     E
Sequences producing significant alignments:                          (Bits)  Value

  VXAV01011438.1 Alectura lathami isolate B10K-DU-001-39 scaffold...  176     6e-43


Query_4  1       CTGGTGCCTGCAGGATGTCACCTTGAAGCTCCGGGATGGTCAGCATATCCCAGTGTTCCG  60
11437    370233  ............................................................  370292

Query_4  61      TGCCCCTGTGGAAAGCGTCAGCGTGCGGGGAGGCTGA  97
11437    370293  .....................................  370329


Lambda      K        H
   0.634    0.408    0.912 

Gapped
Lambda      K        H
   0.625    0.410    0.780 

Effective search space used: 71910050712


  Database: GCA_013399715.1_ASM1339971v1_genomic.fna
    Posted date:  Oct 10, 2020  11:34 AM
  Number of letters in database: 1,043,215,352
  Number of sequences in database:  37,168


Matrix: blastn matrix 2 -3
Gap Penalties: Existence: 5, Extension: 2
##blastn_Alectura_lathami_DNA_SRR10019965_66_68.fa_COA1.Anolis_carolinensis.out
##Rawreads=SRR10019965_66_68.fa
##query=Anolis_carolinensis


BLASTN 2.6.0+


Reference: Stephen F. Altschul, Thomas L. Madden, Alejandro A.
Schaffer, Jinghui Zhang, Zheng Zhang, Webb Miller, and David J.
Lipman (1997), "Gapped BLAST and PSI-BLAST: a new generation of
protein database search programs", Nucleic Acids Res. 25:3389-3402.


Database: SRR10019965_66_68.fa
           606,744,916 sequences; 49,486,896,158 total letters


Query= Anolis_carolinensis_EXON1

Length=94
                                                                      Score     E
Sequences producing significant alignments:                          (Bits)  Value

  SRR10019968.1042344 FCC3JMNACXX:5:1103:5038:46768/2                 53.6    1e-04
  SRR10019968.35117224 FCC3JMNACXX:5:2207:9663:24611/1                53.6    1e-04
  SRR10019968.27409915 FCC3JMNACXX:5:2108:10939:60801/1               53.6    1e-04
  SRR10019968.25272447 FCC3JMNACXX:5:2104:7120:28996/1                53.6    1e-04
  SRR10019968.16972215 FCC3JMNACXX:5:1303:14444:95523/1               53.6    1e-04
  SRR10019968.14063551 FCC3JMNACXX:5:1214:13491:12570/1               53.6    1e-04
  SRR10019966.46890863 FCC3J50ACXX:1:2313:10377:65365/2               53.6    1e-04
  SRR10019966.40689993 FCC3J50ACXX:1:2301:6773:14212/2                53.6    1e-04
  SRR10019966.20154448 FCC3J50ACXX:1:1308:11213:94122/2               53.6    1e-04
  SRR10019966.10465561 FCC3J50ACXX:1:1205:11118:52098/2               53.6    1e-04
  SRR10019966.32923598 FCC3J50ACXX:1:2201:18074:60337/1               53.6    1e-04
  SRR10019966.24844806 FCC3J50ACXX:1:2101:1793:79814/1                53.6    1e-04
  SRR10019966.20917073 FCC3J50ACXX:1:1310:13596:42432/1               53.6    1e-04
  SRR10019966.16923776 FCC3J50ACXX:1:1302:12320:27193/1               53.6    1e-04
  SRR10019966.1022523 FCC3J50ACXX:1:1103:10649:11746/2                50.0    0.002
  SRR10019968.48506838 FCC3JMNACXX:5:2316:13136:5662/1                48.2    0.006
  SRR10019968.25101991 FCC3JMNACXX:5:2103:16998:92401/1               48.2    0.006
  SRR10019966.19189941 FCC3J50ACXX:1:1307:21161:3313/1                48.2    0.006


Query_1    1    ATGCCCGCCTCCATGAGAAATCTTCGGCAAATGGCTATTTATCTAGGACTTTTATCTACT  60
558706176  56   .....A..T..TC.A.....A..G.A..............T.A.G.....G..CAGCGG.  115
543699973  143  .....A..T..TC.A.....A..G.A..............T.A.G.....G..CAGCGG.  84
535992664  51   .....A..T..TC.A.....A..G.A..............T.A.G.....G..CAGCGG.  110
533855196  40   .....A..T..TC.A.....A..G.A..............T.A.G.....G..CAGCGG.  99
525554964  40   .....A..T..TC.A.....A..G.A..............T.A.G.....G..CAGCGG.  99
522646300  48   .....A..T..TC.A.....A..G.A..............T.A.G.....G..CAGCGG.  107
506750758  121  .....A..T..TC.A.....A..G.A..............T.A.G.....G..CAGCGG.  62
500549888  44   .....A..T..TC.A.....A..G.A..............T.A.G.....G..CAGCGG.  103
480014343  6    .....A..T..TC.A.....A..G.A..............T.A.G.....G..CAGCGG.  65
470325456  145  .....A..T..TC.A.....A..G.A..............T.A.G.....G..CAGCGG.  86
444060639  10   .....A..T..TC.A.....A..G.A..............T.A.G.....G..CAGCGG.  69
435981847  49   .....A..T..TC.A.....A..G.A..............T.A.G.....G..CAGCGG.  108
432054114  22   .....A..T..TC.A.....A..G.A..............T.A.G.....G..CAGCGG.  81
428060817  7    .....A..T..TC.A.....A..G.A..............T.A.G.....G..CAGCGG.  66
460882418  92   .....A..T..TC.A.....A..G.A..............T.A.G.....G..CAGCGG.  33
557089587  60   .....A..T..TC.A.....A..G.A..............T.A.G.....G..CAGCGG.  119
533684740  91   .....A..T..TC.A.....A..G.A..............T.A.G.....G..CAGCGG.  32
430326982  3    .....A..T..TC.A.....A..G.A..............T.A.G.....G..CAGCGG.  62

Query_1    61   GGAGGAAGTGCCGTTATGTATTATTTCATGCAAA  94
558706176  116  ..G...T...TA..C......A..C.T.......  149
543699973  83   ..G...T...TA..C......A..C.T.......  50
535992664  111  ..G...T...TA..C......A..C.T.......  144
533855196  100  ..G...T...TA..C......A..C.T.......  133
525554964  100  ..G...T...TA..C......A..C.T.......  133
522646300  108  ..G...T...TA..C......A..C.T.......  141
506750758  61   ..G...T...TA..C......A..C.T.......  28
500549888  104  ..G...T...TA..C......A..C.T.......  137
480014343  66   ..G...T...TA..C......A..C.T.......  99
470325456  85   ..G...T...TA..C......A..C.T.......  52
444060639  70   ..G...T...TA..C......A..C.T.......  103
435981847  109  ..G...T...TA..C......A..C.T.......  142
432054114  82   ..G...T...TA..C......A..C.T.......  115
428060817  67   ..G...T...TA..C......A..C.T.......  100
460882418  32   ..G...T...TA..C......A..C.T.....    1
557089587  120  ..G...T...TA..C......A..C.T....     150
533684740  31   ..G...T...TA..C......A..C.T....     1
430326982  63   ..G...T...TA.AC......A..C.T.......  96


Lambda      K        H
   0.634    0.408    0.912 

Gapped
Lambda      K        H
   0.625    0.410    0.780 

Effective search space used: 1864405648452


Query= Anolis_carolinensis_EXON2

Length=152
                                                                      Score     E
Sequences producing significant alignments:                          (Bits)  Value

  SRR10019968.18221961 FCC3JMNACXX:5:1306:9582:71908/2                89.7    4e-15
  SRR10019966.11513617 FCC3J50ACXX:1:1207:10016:84909/2               89.7    4e-15
  SRR10019968.49032054 FCC3JMNACXX:5:2316:1546:92858/2                87.8    1e-14
  SRR10019966.21464019 FCC3J50ACXX:1:1311:18695:46358/2               87.8    1e-14
  SRR10019966.47044788 FCC3J50ACXX:1:2313:16494:93046/1               78.8    7e-12
  SRR10019968.35755402 FCC3JMNACXX:5:2208:15651:44988/1               75.2    8e-11
  SRR10019968.2053331 FCC3JMNACXX:5:1105:9519:74787/2                 66.2    4e-08
  SRR10019968.42783150 FCC3JMNACXX:5:2305:1127:54426/1                66.2    4e-08
  SRR10019966.28060991 FCC3J50ACXX:1:2108:21276:45086/2               66.2    4e-08
  SRR10019968.15072716 FCC3JMNACXX:5:1215:6127:90888/1                64.4    1e-07
  SRR10019966.12470266 FCC3J50ACXX:1:1209:4995:75645/2                64.4    1e-07
  SRR10019966.8218668 FCC3J50ACXX:1:1116:2068:80258/2                 64.4    1e-07
  SRR10019966.6096821 FCC3J50ACXX:1:1112:20097:94991/1                64.4    1e-07
  SRR10019968.38977290 FCC3JMNACXX:5:2214:10214:23398/2               53.6    3e-04


Query_2    3    AGTTTTGCCAGAACGCAGTACTATCAAAAGGCTCTTGAACAGCTTCATGAAGACCCTGAA  62
575885793  3    ...........G..............GC.....T.G..G..T..GA.CA.CA.T....CT  62
471373512  16   ...........G..............GC.....T.G..G..T..GA.CA.CA.T....CT  75
606695886  21   ...........G..............GC.....T.G..G..T..GA.CA.CA.T....CT  80
481323914  25   ...........GC.............GC.....T.G..G..T..GA.CA.CA.T....CT  84
458181829  45   ...........G..............GC.....T.G..G..T..GA.CA.CA.T....CT  104
544338151  1            ...G..............GC.....T.G..G..T..GA.CA.CA.T....CT  52
559717163  65   ...........G..............GC.....T.G..G..T..GA.CA.CA.T....CT  124
551365899  65   ...........G..............GC.....T.G..G..T..GA.CA.CA.T....CT  124
487920886  1            ...G..............GC.....T.G..G..T..GA.CA.CA.T....CT  52
523655465  69   ...........G..............GC.....T.G..G..T..GA.CA.CA.T....CT  128
472330161  67   ...........G..............GC.....T.G..G..T..GA.CA.CA.T....CT  126
468078563  69   ...........G..............GC.....T.G..G..T..GA.CA.CA.T....CT  128
417233862  67   ...........G..............GC.....T.G..G..T..GA.CA.CA.T....CT  126
596641122  79   ...........G..............GC.....T.G..G..T..GA.CA.CA.T....CT  138

Query_2    63   GCCCTGGAGGCACTTGGTGCTCCTCCTCTGAAAGTACATTTCATCAGATTGACAGACAAA  122
575885793  63   ........A.....G.....C..C........G..T..CAA....C..C.......TGGG  122
471373512  76   ........A.....G.....C..C........G..T..CAA....C..C.......TGGG  135
606695886  81   ........A.....G.....C..C........G..T..CAA....C..C.......      136
481323914  85   ........A.....G.....C..C........G..T..CAA....C..C.......TGG.  144
458181829  105  ........A.....G.....C..C........G..T..                        142
544338151  53   ........A.....G.....C..C........G..T..CAA....C..C.......TGGG  112
559717163  125  ........A.....G.....C..C..                                    150
551365899  125  ........A.....G.....C..C..                                    150
487920886  53   ........A.....G.....C..C..N.....G.AT..CAA....C.CC.......AC.G  112
523655465  129  ........A.....G.....                                          148
472330161  127  ........A.....G.....C..                                       149
468078563  129  ........A.....G.....                                          148
417233862  127  ........A.....G.....C..                                       149
596641122  139  ........A...                                                  150

Query_2    123  AGCAATTGGGTGGA  136
575885793  123  ......CAC.....  136
471373512  136  ......CAC.....  149
481323914  145  ......          150
544338151  113  ......CAC.....  126
487920886  113  ......          118


Lambda      K        H
   0.634    0.408    0.912 

Gapped
Lambda      K        H
   0.625    0.410    0.780 

Effective search space used: 3506253357670


Query= Anolis_carolinensis_EXON3

Length=77


***** No hits found *****


Lambda      K        H
   0.634    0.408    0.912 

Gapped
Lambda      K        H
   0.625    0.410    0.780 

Effective search space used: 1353197648070


Query= Anolis_carolinensis_EXON4

Length=97


***** No hits found *****


Lambda      K        H
   0.634    0.408    0.912 

Gapped
Lambda      K        H
   0.625    0.410    0.780 

Effective search space used: 1885716091520


  Database: SRR10019965_66_68.fa
    Posted date:  Oct 8, 2020  8:13 PM
  Number of letters in database: 49,486,896,158
  Number of sequences in database:  606,744,916


Matrix: blastn matrix 2 -3
Gap Penalties: Existence: 5, Extension: 2
##blastn_Alectura_lathami_DNA_SRR10019965_66_68.fa_COA1.Aythya_fuligula.out
##Rawreads=SRR10019965_66_68.fa
##query=Aythya_fuligula


BLASTN 2.6.0+


Reference: Stephen F. Altschul, Thomas L. Madden, Alejandro A.
Schaffer, Jinghui Zhang, Zheng Zhang, Webb Miller, and David J.
Lipman (1997), "Gapped BLAST and PSI-BLAST: a new generation of
protein database search programs", Nucleic Acids Res. 25:3389-3402.


Database: SRR10019965_66_68.fa
           606,744,916 sequences; 49,486,896,158 total letters


Query= Aythya_fuligula_EXON1

Length=94
                                                                      Score     E
Sequences producing significant alignments:                          (Bits)  Value

  SRR10019968.1042344 FCC3JMNACXX:5:1103:5038:46768/2                 152     2e-34
  SRR10019968.35117224 FCC3JMNACXX:5:2207:9663:24611/1                152     2e-34
  SRR10019968.27409915 FCC3JMNACXX:5:2108:10939:60801/1               152     2e-34
  SRR10019968.25272447 FCC3JMNACXX:5:2104:7120:28996/1                152     2e-34
  SRR10019968.16972215 FCC3JMNACXX:5:1303:14444:95523/1               152     2e-34
  SRR10019968.14063551 FCC3JMNACXX:5:1214:13491:12570/1               152     2e-34
  SRR10019966.46890863 FCC3J50ACXX:1:2313:10377:65365/2               152     2e-34
  SRR10019966.40689993 FCC3J50ACXX:1:2301:6773:14212/2                152     2e-34
  SRR10019966.20154448 FCC3J50ACXX:1:1308:11213:94122/2               152     2e-34
  SRR10019966.10465561 FCC3J50ACXX:1:1205:11118:52098/2               152     2e-34
  SRR10019966.32923598 FCC3J50ACXX:1:2201:18074:60337/1               152     2e-34
  SRR10019966.24844806 FCC3J50ACXX:1:2101:1793:79814/1                152     2e-34
  SRR10019966.20917073 FCC3J50ACXX:1:1310:13596:42432/1               152     2e-34
  SRR10019966.16923776 FCC3J50ACXX:1:1302:12320:27193/1               152     2e-34
  SRR10019966.1022523 FCC3J50ACXX:1:1103:10649:11746/2                149     2e-33
  SRR10019968.48506838 FCC3JMNACXX:5:2316:13136:5662/1                147     8e-33
  SRR10019968.25101991 FCC3JMNACXX:5:2103:16998:92401/1               147     8e-33
  SRR10019966.19189941 FCC3J50ACXX:1:1307:21161:3313/1                147     8e-33
  SRR10019968.23994682 FCC3JMNACXX:5:2101:11718:55385/1               145     3e-32
  SRR10019966.39255824 FCC3J50ACXX:1:2214:12749:51045/2               141     3e-31
  SRR10019968.35180864 FCC3JMNACXX:5:2207:10724:36508/1               136     1e-29
  SRR10019966.27167578 FCC3J50ACXX:1:2106:6046:69161/1                131     6e-28
  SRR10019966.47891822 FCC3J50ACXX:1:2315:13116:47977/1               129     2e-27
  SRR10019966.44834688 FCC3J50ACXX:1:2309:17691:75879/1               123     9e-26
  SRR10019968.45649556 FCC3JMNACXX:5:2311:4916:3360/1                 120     1e-24
  SRR10019966.45191307 FCC3J50ACXX:1:2310:7462:45572/1                120     1e-24
  SRR10019966.38705918 FCC3J50ACXX:1:2213:6203:50309/1                118     4e-24
  SRR10019966.36220204 FCC3J50ACXX:1:2208:10193:72088/1               118     4e-24
  SRR10019966.13609939 FCC3J50ACXX:1:1211:17903:95833/1               118     4e-24
  SRR10019968.11610641 FCC3JMNACXX:5:1209:2327:52087/1                116     1e-23
  SRR10019966.8954432 FCC3J50ACXX:1:1202:8168:34780/2                 116     1e-23
  SRR10019966.34470851 FCC3J50ACXX:1:2204:5411:90375/2                114     5e-23
  SRR10019966.26139996 FCC3J50ACXX:1:2104:20124:46505/1               114     5e-23
  SRR10019968.27671394 FCC3JMNACXX:5:2109:12067:12047/2               113     2e-22
  SRR10019968.48261782 FCC3JMNACXX:5:2315:9822:63581/2                109     2e-21
  SRR10019968.49061672 FCC3JMNACXX:5:2316:14413:97645/2               107     7e-21
  SRR10019968.20598063 FCC3JMNACXX:5:1311:10926:40229/1               105     2e-20
  SRR10019966.47687974 FCC3J50ACXX:1:2315:16948:10908/2               104     9e-20
  SRR10019966.8583329 FCC3J50ACXX:1:1201:14997:54517/1                100     1e-18
  SRR10019966.9142274 FCC3J50ACXX:1:1202:12335:74356/2                98.7    4e-18
  SRR10019966.6979237 FCC3J50ACXX:1:1114:13361:54543/1                91.5    5e-16
  SRR10019968.10285531 FCC3JMNACXX:5:1206:14225:79292/1               84.2    8e-14
  SRR10019966.22973014 FCC3J50ACXX:1:1314:7199:27333/2                84.2    8e-14
  SRR10019968.9017564 FCC3JMNACXX:5:1203:1964:92381/1                 80.6    1e-12
  SRR10019965.170172161 FCC82E4ACXX:4:2216:8668:39752/2               80.6    1e-12
  SRR10019965.118178630 FCC82E4ACXX:4:2108:9063:85868/2               80.6    1e-12
  SRR10019965.28707262 FCC82E4ACXX:4:1114:20036:56700/2               80.6    1e-12
  SRR10019965.146039518 FCC82E4ACXX:4:2205:6652:54722/1               80.6    1e-12
  SRR10019965.133545722 FCC82E4ACXX:4:2115:8037:59950/1               80.6    1e-12
  SRR10019965.104126872 FCC82E4ACXX:4:2102:6460:2277/1                80.6    1e-12
  SRR10019965.89472532 FCC82E4ACXX:4:1311:19124:30616/1               80.6    1e-12
  SRR10019965.50964612 FCC82E4ACXX:4:1209:19232:25316/1               80.6    1e-12
  SRR10019965.195517985 FCC82E4ACXX:4:2312:18874:56424/2              78.8    3e-12
  SRR10019965.76335293 FCC82E4ACXX:4:1305:3528:5381/2                 78.8    3e-12
  SRR10019965.35864374 FCC82E4ACXX:4:1201:5407:81218/2                78.8    3e-12
  SRR10019965.205515462 FCC82E4ACXX:4:2316:17284:98423/1              78.8    3e-12
  SRR10019968.46478425 FCC3JMNACXX:5:2312:21055:52533/1               77.0    1e-11
  SRR10019965.143814721 FCC82E4ACXX:4:2204:2046:47521/2               77.0    1e-11
  SRR10019965.180908688 FCC82E4ACXX:4:2305:1685:70967/2               75.2    4e-11
  SRR10019965.111160040 FCC82E4ACXX:4:2105:14578:47638/2              75.2    4e-11
  SRR10019965.82039392 FCC82E4ACXX:4:1307:7382:84870/2                75.2    4e-11
  SRR10019965.8507995 FCC82E4ACXX:4:1105:7329:27492/2                 75.2    4e-11
  SRR10019965.4328740 FCC82E4ACXX:4:1103:13978:22511/2                75.2    4e-11
  SRR10019965.131982820 FCC82E4ACXX:4:2114:18267:92830/1              75.2    4e-11
  SRR10019965.89493887 FCC82E4ACXX:4:1311:16569:31699/1               75.2    4e-11
  SRR10019965.38762690 FCC82E4ACXX:4:1203:3723:28767/1                75.2    4e-11
  SRR10019965.114488869 FCC82E4ACXX:4:2107:4366:15205/2               73.4    1e-10
  SRR10019965.196200850 FCC82E4ACXX:4:2312:9037:86649/1               73.4    1e-10
  SRR10019965.179974544 FCC82E4ACXX:4:2305:5999:24768/1               73.4    1e-10
  SRR10019966.22118448 FCC3J50ACXX:1:1312:15423:68359/2               71.6    5e-10
  SRR10019966.34605522 FCC3J50ACXX:1:2205:6284:19884/1                71.6    5e-10
  SRR10019965.149753674 FCC82E4ACXX:4:2207:12256:40614/2              66.2    2e-08
  SRR10019965.62157207 FCC82E4ACXX:4:1214:19397:25407/2               66.2    2e-08
  SRR10019965.24956655 FCC82E4ACXX:4:1112:21321:89671/2               66.2    2e-08
  SRR10019965.40581630 FCC82E4ACXX:4:1204:15039:19455/1               66.2    2e-08
  SRR10019965.10425376 FCC82E4ACXX:4:1106:4488:19607/1                66.2    2e-08
  SRR10019965.189606093 FCC82E4ACXX:4:2309:1496:87494/2               64.4    8e-08
  SRR10019965.104296610 FCC82E4ACXX:4:2102:1360:10946/1               64.4    8e-08
  SRR10019965.74357687 FCC82E4ACXX:4:1304:8471:6008/2                 62.6    3e-07
  SRR10019965.176187613 FCC82E4ACXX:4:2303:4085:35687/1               62.6    3e-07
  SRR10019965.155188474 FCC82E4ACXX:4:2209:4185:88802/1               62.6    3e-07
  SRR10019965.65725433 FCC82E4ACXX:4:1215:9540:80906/1                62.6    3e-07
  SRR10019968.12627484 FCC3JMNACXX:5:1211:6446:48362/1                60.8    9e-07
  SRR10019968.23968481 FCC3JMNACXX:5:2101:18403:49672/2               59.0    3e-06
  SRR10019968.9391310 FCC3JMNACXX:5:1204:17540:79567/1                59.0    3e-06
  SRR10019965.52869876 FCC82E4ACXX:4:1210:15960:12346/2               59.0    3e-06
  SRR10019965.26896547 FCC82E4ACXX:4:1113:16507:77821/2               59.0    3e-06
  SRR10019965.183497921 FCC82E4ACXX:4:2306:19235:97820/1              59.0    3e-06
  SRR10019965.127595163 FCC82E4ACXX:4:2113:9386:4786/1                59.0    3e-06
  SRR10019968.15473161 FCC3JMNACXX:5:1216:16727:60429/1               55.4    4e-05
  SRR10019968.36018795 FCC3JMNACXX:5:2208:13322:93574/1               53.6    1e-04
  SRR10019965.88708818 FCC82E4ACXX:4:1310:7706:95180/2                51.8    5e-04
  SRR10019965.514590 FCC82E4ACXX:4:1101:7441:28464/2                  51.8    5e-04
  SRR10019965.41784184 FCC82E4ACXX:4:1204:4066:77831/1                51.8    5e-04
  SRR10019968.25471804 FCC3JMNACXX:5:2104:14919:70120/2               50.0    0.002
  SRR10019968.23555943 FCC3JMNACXX:5:1316:16911:68288/1               48.2    0.006


Query_1    1    ATGCCAGCTTCTCTAAGAAAACTGCGGCAAATGGCTATTTTTATGGGAGTGTTCAGCGGT  60
558706176  56   .........................A......................C...........  115
543699973  143  .........................A......................C...........  84
535992664  51   .........................A......................C...........  110
533855196  40   .........................A......................C...........  99
525554964  40   .........................A......................C...........  99
522646300  48   .........................A......................C...........  107
506750758  121  .........................A......................C...........  62
500549888  44   .........................A......................C...........  103
480014343  6    .........................A......................C...........  65
470325456  145  .........................A......................C...........  86
444060639  10   .........................A......................C...........  69
435981847  49   .........................A......................C...........  108
432054114  22   .........................A......................C...........  81
428060817  7    .........................A......................C...........  66
460882418  92   .........................A......................C...........  33
557089587  60   .........................A......................C...........  119
533684740  91   .........................A......................C...........  32
430326982  3    .........................A......................C...........  62
532577431  90   .........................A......................C...........  31
499115719  63   .........................A......................C...........  122
543763613  66   .........................A......................C...........  125
438304619  69   .........................A......................C...........  128
459028863  70   .........................A......................C...........  129
455971729  150                  .........A......................C...........  107
554232305  75   .........................A......................C...........  16
456328348  79   .........................A......................C...........  138
449842959  70   .........................A......................C...........  11
447357245  70   .........................A......................C...........  11
424746980  81   .........................A......................C...........  140
520193390  69   .........................A......................C...........  10
468814327  82   .........................A......................C...........  141
494330746  68   .........................A......................C...........  9
437277037  78   .........................A......................C...........  137
585335226  1                          ...A......................C...........  38
605925614  65   .........................A......................C...........  6
606725504  64   .........................A......................C...........  5
529180812  88   .........................A......................C...........  147
507547869  150                               ...................C...........  120
419720370  91   .........................A......................C...........  150
469002169  150                                  ................C...........  123
418116278  150                                    ..............C..G........  125
518868280  150                                          ........C...........  131
482832909  100  .........................A......................C..           150
517600313  47   .........................A.....................               1
375740681  1            .................A......................C........     49
323747150  49                ............A......................C...........  3
234275782  49         ...................A......................C......       1
146039517  49                    ........A......................C...........  7
133545721  47   .........................A.....................               1
104126871  49                        ....A......................C...........  11
89472531   47   .........................A.....................               1
50964611   49                    ........A......................C...........  7
401086505  1            .................A......................C.......      48
281903813  1            .................A......................C.......      48
241432894  1            .................A......................C.......      48
205515461  48                             ......................C...........  15
555061174  45   .........................A...................                 1
349383241  1                               .....................C...........  33
386477208  49                               ....................C...........  18
316728560  1                                  ..................C...........  30
287607912  1                                ....................C...........  32
214076515  49                               ....................C...........  18
209897260  49                                    ...............C...........  23
131982819  1                                  ..................C...........  30
89493886   49                               ....................C...........  18
38762689   49                               ....................C...........  18
320057389  49                                                 ..C...........  36
196200849  3                                                     ...........  13
179974543  3                                                     ...........  13
481978343  1                                                      ..........  10
445742563  150                                               ...C........A..  136
355322194  11   .........................A.............                       49
267725727  11   .........................A.............                       49
230525175  11   .........................A.............                       49
40581629   1    .........................A.............                       39
10425375   1    .........................A.............                       39
395174613  12   .........................A............                        49
104296609  1                                                      ..........  10
279926207  49                                                          .....  45
176187612  49                                                          .....  45
155188473  49                                                          .....  45
65725432   49                                                          .....  45
521210233  36   .........................A..........                          1
581632313  1                                                             ...  3
517974059  116  .........................A.........                           150
258438396  1                               .....................C...........  33
232465067  1                                                             ...  3
183497920  46   .........................A.........                           12
127595162  46   .........................A.........                           12
524055910  150                                                             .  150
41784183   31   .........................A.....                               1
583135636  121  .........................A....                                150
532138692  122  .........................A...                                 150

Query_1    61   GGGGGATGTGTGGTGATGTATAATCTTATGCAAA  94
558706176  116  ...........A..C...................  149
543699973  83   ...........A..C...................  50
535992664  111  ...........A..C...................  144
533855196  100  ...........A..C...................  133
525554964  100  ...........A..C...................  133
522646300  108  ...........A..C...................  141
506750758  61   ...........A..C...................  28
500549888  104  ...........A..C...................  137
480014343  66   ...........A..C...................  99
470325456  85   ...........A..C...................  52
444060639  70   ...........A..C...................  103
435981847  109  ...........A..C...................  142
432054114  82   ...........A..C...................  115
428060817  67   ...........A..C...................  100
460882418  32   ...........A..C.................    1
557089587  120  ...........A..C................     150
533684740  31   ...........A..C................     1
430326982  63   ...........A.AC...................  96
532577431  30   ...........A..C...............      1
499115719  123  ...........A..C.............        150
543763613  126  ...........A..C..........           150
438304619  129  ...........A..C.......              150
459028863  130  ...........A..C......               150
455971729  106  ...........A..C...................  73
554232305  15   ...........A..                      2
456328348  139  ...........                         149
449842959  10   ..........                          1
447357245  10   ..........                          1
424746980  141  ..........                          150
520193390  9    .........                           1
468814327  142  .........                           150
494330746  8    ........                            1
437277037  138  .....G.....                         148
585335226  39   ...........A..C...................  72
605925614  5    .....                               1
606725504  4    ....                                1
529180812  148  ...                                 150
507547869  119  ...........A..C...................  86
469002169  122  ...........A..C...................  89
418116278  124  ...........A..C...................  91
518868280  130  ...........A..C...................  97
323747150  2    ..                                  1
146039517  6    ......                              1
104126871  10   ..........                          1
50964611   6    ......                              1
205515461  14   ...........A..                      1
349383241  34   ...........A..                      47
386477208  17   ...........A..C..                   1
316728560  31   ...........A..C....                 49
287607912  33   ...........A..C..                   49
214076515  17   ...........A..C..                   1
209897260  22   ...........A..C.......              1
131982819  31   ...........A..C....                 49
89493886   17   ...........A..C..                   1
38762689   17   ...........A..C..                   1
320057389  35   ...........A..C...................  2
196200849  14   ...........A..C...................  47
179974543  14   ...........A..C...................  47
481978343  11   ...........A..C...................  44
445742563  135  ...........A..C...................  102
104296609  11   ..........CA..C..................   43
279926207  44   ...........A..C...................  11
176187612  44   ...........A..C...................  11
155188473  44   ...........A..C...................  11
65725432   44   ...........A..C...................  11
581632313  4    ...........A..C...................  37
258438396  34   ..                                  35
232465067  4    ...........A..C...................  37
524055910  149  ...........A..C...................  116
544601544  1    ...........A..C...................  34
294277338  49    ..........A..C...................  17
206083110  49    ..........A..C...................  17


Lambda      K        H
   0.634    0.408    0.912 

Gapped
Lambda      K        H
   0.625    0.410    0.780 

Effective search space used: 1864405648452


Query= Aythya_fuligula_EXON2

Length=152
                                                                      Score     E
Sequences producing significant alignments:                          (Bits)  Value

  SRR10019968.18221961 FCC3JMNACXX:5:1306:9582:71908/2                205     7e-50
  SRR10019968.35755402 FCC3JMNACXX:5:2208:15651:44988/1               197     1e-47
  SRR10019968.28320636 FCC3JMNACXX:5:2110:10059:36226/2               187     2e-44
  SRR10019966.11513617 FCC3J50ACXX:1:1207:10016:84909/2               185     6e-44
  SRR10019966.39827138 FCC3J50ACXX:1:2215:5275:55108/1                181     7e-43
  SRR10019966.29386504 FCC3J50ACXX:1:2110:15514:98942/1               178     9e-42
  SRR10019968.49032054 FCC3JMNACXX:5:2316:1546:92858/2                176     3e-41
  SRR10019968.7217660 FCC3JMNACXX:5:1115:8947:95807/2                 168     5e-39
  SRR10019968.38902170 FCC3JMNACXX:5:2214:18661:10314/1               168     5e-39
  SRR10019966.21464019 FCC3J50ACXX:1:1311:18695:46358/2               167     2e-38
  SRR10019966.28060991 FCC3J50ACXX:1:2108:21276:45086/2               147     2e-32
  SRR10019966.47044788 FCC3J50ACXX:1:2313:16494:93046/1               145     5e-32
  SRR10019968.38908971 FCC3JMNACXX:5:2214:11596:11531/1               141     7e-31
  SRR10019968.29619048 FCC3JMNACXX:5:2112:3292:78735/1                141     7e-31
  SRR10019968.10029015 FCC3JMNACXX:5:1206:3105:24305/1                138     8e-30
  SRR10019968.48320281 FCC3JMNACXX:5:2315:14326:73465/2               132     3e-28
  SRR10019968.31369583 FCC3JMNACXX:5:2115:11077:91163/1               122     6e-25
  SRR10019968.2053331 FCC3JMNACXX:5:1105:9519:74787/2                 114     9e-23
  SRR10019968.42783150 FCC3JMNACXX:5:2305:1127:54426/1                114     9e-23
  SRR10019968.28250761 FCC3JMNACXX:5:2110:3419:23014/1                111     1e-21
  SRR10019966.12470266 FCC3J50ACXX:1:1209:4995:75645/2                111     1e-21
  SRR10019966.6096821 FCC3J50ACXX:1:1112:20097:94991/1                111     1e-21
  SRR10019968.15072716 FCC3JMNACXX:5:1215:6127:90888/1                107     1e-20
  SRR10019966.8218668 FCC3J50ACXX:1:1116:2068:80258/2                 107     1e-20
  SRR10019968.38977290 FCC3JMNACXX:5:2214:10214:23398/2               96.9    2e-17
  SRR10019965.170762916 FCC82E4ACXX:4:2216:8433:65145/1               77.0    2e-11
  SRR10019965.116948296 FCC82E4ACXX:4:2108:21170:30047/1              77.0    2e-11
  SRR10019965.190762062 FCC82E4ACXX:4:2310:13679:40877/1              75.2    8e-11
  SRR10019965.148298714 FCC82E4ACXX:4:2206:12273:67014/1              75.2    8e-11
  SRR10019965.118468875 FCC82E4ACXX:4:2108:2935:98885/1               75.2    8e-11
  SRR10019965.65040117 FCC82E4ACXX:4:1215:14137:51389/1               75.2    8e-11
  SRR10019965.9425391 FCC82E4ACXX:4:1105:16326:71220/1                75.2    8e-11
  SRR10019966.37081130 FCC3J50ACXX:1:2210:10674:42897/2               71.6    1e-09
  SRR10019965.120254864 FCC82E4ACXX:4:2109:20939:79741/2              71.6    1e-09
  SRR10019965.109341046 FCC82E4ACXX:4:2104:18520:59769/2              71.6    1e-09
  SRR10019965.79964693 FCC82E4ACXX:4:1306:2921:84067/2                71.6    1e-09
  SRR10019965.201966390 FCC82E4ACXX:4:2315:14719:43016/1              71.6    1e-09
  SRR10019965.200971320 FCC82E4ACXX:4:2314:19748:98057/1              71.6    1e-09
  SRR10019965.141299594 FCC82E4ACXX:4:2203:10830:25080/1              71.6    1e-09
  SRR10019965.96187128 FCC82E4ACXX:4:1314:14915:33663/1               71.6    1e-09
  SRR10019965.11477953 FCC82E4ACXX:4:1106:20959:74613/1               71.6    1e-09
  SRR10019965.5822597 FCC82E4ACXX:4:1103:4355:95699/1                 71.6    1e-09
  SRR10019965.190230451 FCC82E4ACXX:4:2310:2049:16759/2               68.0    1e-08
  SRR10019965.102661310 FCC82E4ACXX:4:2101:13677:26795/2              68.0    1e-08
  SRR10019965.198679248 FCC82E4ACXX:4:2313:14853:96827/1              68.0    1e-08
  SRR10019965.190114890 FCC82E4ACXX:4:2310:2690:11596/1               68.0    1e-08
  SRR10019965.1696128 FCC82E4ACXX:4:1101:18491:88582/1                68.0    1e-08
  SRR10019965.115301840 FCC82E4ACXX:4:2107:4585:53359/2               66.2    4e-08
  SRR10019965.94910887 FCC82E4ACXX:4:1313:9358:76310/2                66.2    4e-08
  SRR10019965.94022892 FCC82E4ACXX:4:1313:11406:37177/2               66.2    4e-08
  SRR10019965.82120358 FCC82E4ACXX:4:1307:19962:88745/2               66.2    4e-08
  SRR10019965.43451348 FCC82E4ACXX:4:1205:14873:59396/2               66.2    4e-08
  SRR10019965.30722694 FCC82E4ACXX:4:1115:14107:44211/2               66.2    4e-08
  SRR10019965.20144499 FCC82E4ACXX:4:1110:12745:76886/2               66.2    4e-08
  SRR10019965.149992071 FCC82E4ACXX:4:2207:12371:51604/1              66.2    4e-08
  SRR10019965.37976214 FCC82E4ACXX:4:1202:3712:88990/1                66.2    4e-08
  SRR10019965.105632154 FCC82E4ACXX:4:2102:10743:77278/2              64.4    1e-07
  SRR10019965.98020804 FCC82E4ACXX:4:1315:3720:15359/2                64.4    1e-07
  SRR10019965.92932202 FCC82E4ACXX:4:1312:14843:87596/2               64.4    1e-07
  SRR10019965.38046433 FCC82E4ACXX:4:1202:2692:92362/2                64.4    1e-07
  SRR10019965.9339413 FCC82E4ACXX:4:1105:8045:67087/2                 64.4    1e-07
  SRR10019965.149521056 FCC82E4ACXX:4:2207:14096:29844/2              62.6    5e-07
  SRR10019965.95486723 FCC82E4ACXX:4:1314:8210:2896/2                 62.6    5e-07
  SRR10019965.68232216 FCC82E4ACXX:4:1216:20228:89568/2               62.6    5e-07
  SRR10019965.54212715 FCC82E4ACXX:4:1210:16168:72589/2               62.6    5e-07
  SRR10019965.13316565 FCC82E4ACXX:4:1107:16591:64927/2               62.6    5e-07
  SRR10019965.158085903 FCC82E4ACXX:4:2211:14052:18149/2              60.8    2e-06
  SRR10019965.186939133 FCC82E4ACXX:4:2308:2733:63704/1               60.8    2e-06
  SRR10019965.68485775 FCC82E4ACXX:4:1216:2055:100764/1               60.8    2e-06
  SRR10019965.42664477 FCC82E4ACXX:4:1205:11405:21269/1               60.8    2e-06
  SRR10019968.31602385 FCC3JMNACXX:5:2116:5352:32340/2                57.2    2e-05
  SRR10019965.135234564 FCC82E4ACXX:4:2116:12794:31378/2              57.2    2e-05
  SRR10019965.90138654 FCC82E4ACXX:4:1311:20157:61448/2               57.2    2e-05
  SRR10019965.86907031 FCC82E4ACXX:4:1310:2910:13909/2                57.2    2e-05
  SRR10019965.67922566 FCC82E4ACXX:4:1216:3326:76605/2                57.2    2e-05
  SRR10019965.55722270 FCC82E4ACXX:4:1211:4322:40942/2                57.2    2e-05
  SRR10019965.161271204 FCC82E4ACXX:4:2212:12857:58516/1              57.2    2e-05
  SRR10019965.70644089 FCC82E4ACXX:4:1302:9313:15369/1                57.2    2e-05
  SRR10019965.48546364 FCC82E4ACXX:4:1208:6461:13732/1                57.2    2e-05
  SRR10019965.33726618 FCC82E4ACXX:4:1116:18909:74565/1               57.2    2e-05
  SRR10019965.181071729 FCC82E4ACXX:4:2305:1431:78751/1               55.4    7e-05
  SRR10019965.171565592 FCC82E4ACXX:4:2216:19681:98891/1              55.4    7e-05
  SRR10019965.162160549 FCC82E4ACXX:4:2212:19848:96740/1              55.4    7e-05
  SRR10019965.197414690 FCC82E4ACXX:4:2313:18811:41207/2              53.6    3e-04
  SRR10019965.112371939 FCC82E4ACXX:4:2106:7436:6077/2                53.6    3e-04
  SRR10019965.93118913 FCC82E4ACXX:4:1312:10864:95827/2               53.6    3e-04
  SRR10019965.38469987 FCC82E4ACXX:4:1203:9879:14389/2                53.6    3e-04
  SRR10019965.37071991 FCC82E4ACXX:4:1202:7051:43358/2                53.6    3e-04
  SRR10019965.52010203 FCC82E4ACXX:4:1209:19382:72537/1               53.6    3e-04
  SRR10019965.156738983 FCC82E4ACXX:4:2210:17213:58017/1              50.0    0.003


Query_2    6    TTTGCCAGGACCCAGTATTATCAGCAGGGTTTGGAGCAACTCAACAACAATCCCGCTGCC  65
575885793  6    ...........G.....C..........C.........T..G...........T......  65
544338151  1         ......G.....C..........C.........T..G...........T......  55
585984468  1                  ...C..........C.........T..G...........T......  46
471373512  19   ...........G.....C..........C.........T..G...........T......  78
450964179  1                  ...C..........C.........T..G...........T......  46
440523545  1                         .......C.........T..G...........T......  39
606695886  24   ...........G.....C..........C.........T..G...........T......  83
564881492  3                                 .........T..G...........T......  33
547484919  1                            ....C.........T..G...........T......  36
481323914  28   .........C.G.....C..........C.........T..G...........T......  87
487920886  1         ......G.....C..........C.........T..G...........T......  55
458181829  48   ...........G.....C..........C.........T..G...........T......  107
547491720  1                                                  .......T......  14
538201797  1                                                  .......T......  14
518611764  1                                                       ..T......  9
605984113  1                                                       ..T......  9
559717163  68   ...........G.....C..........C.........T..G...........T......  127
551365899  68   ...........G.....C..........C.........T..G...........T......  127
472330161  70   ...........G.....C..........C.........T..G...........T......  129
417233862  70   ...........G.....C..........C.........T..G...........T......  129
523655465  72   ...........G.....C..........C.........T..G...........T......  131
468078563  72   ...........G.....C..........C.........T..G...........T......  131
596641122  82   ...........G.....C..........C.........T..G...........T......  141
118468874  1                                                            ....  4
325823384  1                                                    .....T......  12
314909566  1                                                    .....T......  12
285533213  1                                               ..........T......  17
201966389  1                                               ..........T......  17
141299593  1                                               ..........T......  17
96187127   1                                                    .....T......  12
5822596    1                                                    .....T......  12
395798971  3                                              ...........T......  20
308229830  47                                          ..G...........T......  27
320870360  1                                   .......T..G...........T......  29
287688878  1                           .....C.........T..G...........T......  37
236291214  1                                   .......T..G...........T......  29
225713019  1                                   .......T..G...........T......  29
311200674  1         ......G.....C..........C.........T..G...........         48
303589324  1         ......G.....C..........C.........T..G...........         48
298500722  1         ......G.....C..........C.........T..G...........         48
243614953  1         ......G.....C..........C.........T..G...........         48
214907933  1         ......G.....C..........C.........T..G...........         48
301055243  3    ...........G.....C..........C.........T..G.....               49
218885085  3    ...........G.....C..........C.........T..G.....               49
589266217  109  ...........G.....C..........C.........T..                     149
340803084  44   ...........G.....C..........C.........T..G..                  1
295707174  44   ...........G.....C..........C.........T..G..                  1
273491086  44   ...........G.....C..........C.........T..G..                  1
261290790  44   ...........G.....C..........C.........T..G..                  1
161271203  9    ...........G.....C..........C.........T..                     49
70644088   44   ...........G.....C..........C.........T..G..                  1
48546363   44   ...........G.....C..........C.........T..G..                  1
33726617   9    ...........G.....C..........C.........T..                     49
181071728  10   ...........G.....C..........C.........                        47
171565591  10   ...........G.....C..........C.........                        47
402983210  37                                               .........T......  22
298687433  37                                               .........T......  22
242640511  37                                               .........T......  22
52010202   13                                 ........T..G...........T......  42

Query_2    66   CTGGAAGCCCTGGGTGCTCCCCCTCTAAAGGTTCACAACATCCGACTGACAGATGGGAGT  125
575885793  66   ........A........C........G................................C  125
544338151  56   ........A........C........G................................C  115
585984468  47   ........A........C........G................................C  106
471373512  79   ........A........C........G................................C  138
450964179  47   ........A........C........G.............................A..C  106
440523545  40   ........A........C........G................................C  99
606695886  84   ........A........C........G................................C  143
564881492  34   ........A........C........G................................C  93
547484919  37   ........A........C........G................................C  96
481323914  88   ........A........C........G.............................A..C  147
487920886  56   ........A........C.....N..G....A............C........ACA...C  115
458181829  108  ........A........C........G................                   150
547491720  15   ........A........C........G.............................A..C  74
538201797  15   ........A........C........G.............................A..C  74
518611764  10   ........A........C........G................................C  69
605984113  10   ........A........C........G.............................A..C  69
539952332  1    ........A........C........G.............................A..C  60
559717163  128  ........A........C.....                                       150
551365899  128  ........A........C.....                                       150
536833510  150             ......C........G................................C  102
472330161  130  ........A........C...                                         150
417233862  130  ........A........C...                                         150
523655465  132  ........A........                                             148
468078563  132  ........A........                                             148
596641122  142  ........                                                      149
170762915  2             ........C........G.............................      48
116948295  2             ........C........G.............................      48
190762061  1        ....A........C........G..........................         49
148298713  1        ....A........C........G..........................         49
118468874  5    ........A........C........G..................                 49
65040116   1        ....A........C........G..........................         49
9425390    1    ........A........C........G......................             49
496941025  150                                     ..C.....................C  126
325823384  13   ........A........C........G..........                         49
314909566  13   ........A........C........G..........                         49
285533213  18   ........A........C........G.....                              49
201966389  18   ........A........C........G.....                              49
200971319  1                                  ..........................A..C  30
141299593  18   ........A........C........G.....                              49
96187127   13   ........A........C........G..........                         49
11477952   1                   ..C........G................................C  45
5822596    13   ........A........C........G..........                         49
395798971  21   ........A........C........G..                                 49
308229830  26   ........A........C........                                    1
198679247  1                   ..C........G.............................A..C  45
190114889  1                   ..C........G.............................A..C  45
1696127    1                   ..C........G.............................A..C  45
320870360  30   ........A........C..                                          49
300479407  1                            ..G.............................A..C  36
299591412  1                            ..G.............................A..C  36
287688878  38   ........A...                                                  49
249019868  49                     ........G.............................A..C  8
236291214  30   ........A........C..                                          49
225713019  30   ........A........C..                                          49
149992070  2                      ........G.............................A..C  43
37976213   2                      ........G.............................A..C  43
355089576  1                           ...G................................C  37
273800736  1                           ...G................................C  37
259781235  1                           ...G................................C  37
363654423  49                                                 .............C  36
186939132  1                                                ...............C  16
68485774   1                                                ...............C  16
42664476   1                                                ...............C  16
292475551  49                                                 .............C  36
162160548  49                                                  ............C  37
402983210  21   ........A........C...                                         1
317940459  1                                                    ...........C  12
298687433  21   ........A........C...                                         1
244038507  1                                                    ...........C  12
242640511  21   ........A........C...                                         1
52010202   43   .......                                                       49
156738982  1                                                      .........C  10

Query_2    126  AACCGCGTGGACACAGAAAGGGCTCAG  152
575885793  126  ..T.A..................      148
544338151  116  ..T.A..................A...  142
585984468  107  ..T.A..................A...  133
471373512  139  ..T.A.......                 150
450964179  107  ..T.A..................A...  133
440523545  100  ..T.A..................A...  126
606695886  144  ..                           145
564881492  94   ..T.A..................A...  120
547484919  97   ..T.A..C...............A...  123
481323914  148  ..                           149
487920886  116  ..T.AA.C......C...CA...A..   141
547491720  75   ..T.A..................A...  101
538201797  75   ..T.A..................A...  101
518611764  70   ..T.A..................A...  96
605984113  70   ..T.A..................A...  96
539952332  61   ..T.A..................A...  87
536833510  101  ..T.A..................A...  75
496941025  125  ..T.A..................A...  99
200971319  31   ..T.A..............          49
11477952   46   ..                           47
198679247  46   ..                           47
190114889  46   ..                           47
1696127    46   ..                           47
300479407  37   ..T.A........                49
299591412  37   ..T.A........                49
249019868  7    ..                           6
149992070  44   ..                           45
37976213   44   ..                           45
355089576  38   ..                           39
273800736  38   ..                           39
259781235  38   ..                           39
363654423  35   ..T....................G...  9
186939132  17   ..T.A..................A...  43
68485774   17   ..T.A..................A...  43
42664476   17   ..T.A..................A...  43
292475551  35   ..T.A..................A...  9
162160548  36   ..T.A..................A...  10
317940459  13   ..T.A..................A...  39
244038507  13   ..T.A..................A...  39
156738982  11   ..T.A..................A...  37


Lambda      K        H
   0.634    0.408    0.912 

Gapped
Lambda      K        H
   0.625    0.410    0.780 

Effective search space used: 3506253357670


Query= Aythya_fuligula_EXON3

Length=77
                                                                      Score     E
Sequences producing significant alignments:                          (Bits)  Value

  SRR10019968.38223567 FCC3JMNACXX:5:2212:11565:91442/2               116     1e-23
  SRR10019968.37595314 FCC3JMNACXX:5:2211:9082:80357/1                116     1e-23
  SRR10019968.35652451 FCC3JMNACXX:5:2208:10582:25878/1               116     1e-23
  SRR10019968.21417626 FCC3JMNACXX:5:1312:14144:90908/1               116     1e-23
  SRR10019968.3655038 FCC3JMNACXX:5:1109:15951:12101/1                116     1e-23
  SRR10019966.42730676 FCC3J50ACXX:1:2305:10261:44904/2               116     1e-23
  SRR10019966.32356618 FCC3J50ACXX:1:2116:16276:48045/2               116     1e-23
  SRR10019966.27695624 FCC3J50ACXX:1:2107:17221:73382/2               116     1e-23
  SRR10019966.17671986 FCC3J50ACXX:1:1303:6967:82757/2                116     1e-23
  SRR10019966.5766097 FCC3J50ACXX:1:1112:3885:35901/2                 116     1e-23
  SRR10019966.35773965 FCC3J50ACXX:1:2207:6495:81230/1                116     1e-23
  SRR10019966.29615624 FCC3J50ACXX:1:2111:13556:42905/1               116     1e-23
  SRR10019966.26040250 FCC3J50ACXX:1:2104:13124:26745/1               116     1e-23
  SRR10019966.4740849 FCC3J50ACXX:1:1110:17385:47279/2                113     1e-22
  SRR10019966.9110474 FCC3J50ACXX:1:1202:10992:67611/2                91.5    4e-16
  SRR10019968.47036252 FCC3JMNACXX:5:2313:7170:51728/1                89.7    1e-15
  SRR10019966.26130198 FCC3J50ACXX:1:2104:3400:44823/2                82.4    2e-13
  SRR10019968.35499756 FCC3JMNACXX:5:2207:14439:96465/1               80.6    7e-13
  SRR10019965.186170583 FCC82E4ACXX:4:2308:11999:27284/1              78.8    3e-12
  SRR10019965.71362616 FCC82E4ACXX:4:1302:3270:52547/1                78.8    3e-12
  SRR10019965.32126315 FCC82E4ACXX:4:1116:2447:5667/1                 78.8    3e-12
  SRR10019968.16843842 FCC3JMNACXX:5:1303:16152:66492/2               77.0    9e-12
  SRR10019966.33267340 FCC3J50ACXX:1:2202:14444:35506/2               77.0    9e-12
  SRR10019965.98628696 FCC82E4ACXX:4:1315:14367:42220/2               73.4    1e-10
  SRR10019968.26497393 FCC3JMNACXX:5:2106:8942:80073/1                71.6    4e-10
  SRR10019965.131043453 FCC82E4ACXX:4:2114:3826:53006/2               71.6    4e-10
  SRR10019965.115356761 FCC82E4ACXX:4:2107:9829:55855/2               71.6    4e-10
  SRR10019965.91694161 FCC82E4ACXX:4:1312:17487:32042/2               71.6    4e-10
  SRR10019965.169934560 FCC82E4ACXX:4:2216:2837:29876/1               71.6    4e-10
  SRR10019966.27637030 FCC3J50ACXX:1:2107:5053:62150/2                69.8    1e-09
  SRR10019966.21894599 FCC3J50ACXX:1:1312:20366:27024/2               69.8    1e-09
  SRR10019965.32834253 FCC82E4ACXX:4:1116:16907:35636/1               69.8    1e-09
  SRR10019965.180706917 FCC82E4ACXX:4:2305:20340:60687/2              66.2    2e-08
  SRR10019965.136629946 FCC82E4ACXX:4:2116:11116:91782/2              64.4    6e-08
  SRR10019965.24652596 FCC82E4ACXX:4:1112:6870:76554/2                64.4    6e-08
  SRR10019968.42567313 FCC3JMNACXX:5:2305:8086:11459/2                62.6    2e-07
  SRR10019965.70819591 FCC82E4ACXX:4:1302:1984:24581/2                57.2    8e-06
  SRR10019965.16227034 FCC82E4ACXX:4:1108:2488:99868/2                57.2    8e-06
  SRR10019968.22577287 FCC3JMNACXX:5:1314:4079:98115/1                55.4    3e-05
  SRR10019968.19062155 FCC3JMNACXX:5:1308:8368:44504/1                55.4    3e-05
  SRR10019966.39970292 FCC3J50ACXX:1:2215:5258:81252/1                55.4    3e-05
  SRR10019966.38474354 FCC3J50ACXX:1:2213:7318:7346/1                 55.4    3e-05
  SRR10019965.203960727 FCC82E4ACXX:4:2316:19373:30167/1              55.4    3e-05
  SRR10019965.59531218 FCC82E4ACXX:4:1213:19355:10197/1               55.4    3e-05
  SRR10019965.196725635 FCC82E4ACXX:4:2313:8650:10855/1               53.6    1e-04
  SRR10019965.10108582 FCC82E4ACXX:4:1106:7970:4724/1                 53.6    1e-04
  SRR10019966.6221247 FCC3J50ACXX:1:1113:16221:18483/2                51.8    3e-04
  SRR10019966.2318180 FCC3J50ACXX:1:1105:1562:73455/2                 51.8    3e-04
  SRR10019965.182973515 FCC82E4ACXX:4:2306:11710:72713/2              50.0    0.001
  SRR10019965.134697639 FCC82E4ACXX:4:2116:1761:9104/2                50.0    0.001
  SRR10019965.122623556 FCC82E4ACXX:4:2110:14910:85603/2              50.0    0.001
  SRR10019965.192587714 FCC82E4ACXX:4:2311:16107:24252/2              48.2    0.004
  SRR10019965.170785800 FCC82E4ACXX:4:2216:6599:66110/2               48.2    0.004
  SRR10019965.32484052 FCC82E4ACXX:4:1116:15172:20685/2               48.2    0.004


Query_3    1    ATAAAGTTACCTGTATCTGGAACAAAATCAGCGGGGTACCTCTACATTGACTCAGAAATG  60
595887399  129  ...........A.............................T......A....C......  70
546178063  93   ...........A.............................T......A....C......  34
544235200  81   ...........A.............................T......A....C......  22
530000375  61   ...........A.............................T......A....C......  120
512237787  114  ...........A.............................T......A....C......  55
502590571  117  ...........A.............................T......A....C......  58
492216513  149  ...........A.............................T......A....C......  90
487555519  28   ...........A.............................T......A....C......  87
477531881  110  ...........A.............................T......A....C......  51
465625992  84   ...........A.............................T......A....C......  25
446911006  36   ...........A.............................T......A....C......  95
440752665  116  ...........A.............................T......A....C......  57
437177291  89   ...........A.............................T......A....C......  30
464600744  1      .........A.............................T......A....C......  58
468970369  150                   ........................T......A....C......  108
555619001  150                    .......................T......A....C......  109
485990093  53   ...........A.............................T......A....         1
544082505  99   ...........A.............................T......A...          150
186170582  1    ...........A.............................T......              48
71362615   1    ...........A.............................T......              48
32126314   49   ...........A.............................T......              2
574507674  1                             ................T......A....C......  35
493127235  47   ...........A.............................T.....               1
304197216  49                      ......................T......A....C......  9
535080142  150                              .............T......A....C......  119
336611973  1                             ................T......A....C......  35
320925281  1            ...A.............................T......A....C...     49
297262681  1            ...A.............................T......A....C...     49
169934559  1                               ..............T......A....C......  33
487496925  150                               ............T......A....C......  120
481754494  1                                 ............T......A....C......  31
32834252   1                                 ............T......A....C......  31
386275437  1                             ................T......A....C...G..  35
342198466  1                                    .........T......A....C......  28
230221116  1                                    .........T......A....C......  28
600231145  150                                   ........T......A....C......  124
276388111  34   ...........A......................                            1
221795554  34   ...........A......................                            1
531160036  150                                       ....T......A....C......  128
527644904  118  ...........A.....................                             150
451107333  1                                         ....T......A....C......  23
449611395  33   ...........A.....................                             1
203960726  40                                 ...........T......A....C......  11
59531217   40                                 ...........T......A....C......  11
196725634  32   ...........A....................                              1
10108581   3                .............................                     31
466081142  120  ...........A...................                               150
462178075  91   ...........A.A........G.....A.......G..AGT......A..           141
388542035  49                                             ......A....C......  32
340266159  23                ...........................                      49
328192076  23                ...........................                      49
398156234  49            ..A..........................                        21
376354320  49            ..A..........................                        21
238052572  49            ..A..........................                        21

Query_3    61   GACCACTCCCATCAATG  77
595887399  69   .......T.........  53
546178063  33   .......T.........  17
544235200  21   .......T.........  5
530000375  121  .......T.........  137
512237787  54   .......T.........  38
502590571  57   .......T.........  41
492216513  89   .......T.........  73
487555519  88   .......T.........  104
477531881  50   .......T.........  34
465625992  24   .......T.........  8
446911006  96   .......T.........  112
440752665  56   .......T.........  40
437177291  29   .......T.........  13
464600744  59   .......T.........  75
468970369  107  .......T.........  91
555619001  108  .......T.........  92
574507674  36   .......T.........  52
304197216  8    .......            2
535080142  118  .......T.........  102
336611973  36   .......T......     49
169934559  34   .......T........   49
487496925  119  .......T.........  103
481754494  32   .......T.........  48
32834252   32   .......T.........  48
386275437  36   .......T......     49
342198466  29   .......T.........  45
230221116  29   .......T.........  45
600231145  123  .......T.........  107
531160036  127  .......T.........  111
451107333  24   .......T.........  40
203960726  10   .......T..         1
59531217   10   .......T..         1
388542035  31   .......T.........  15


Lambda      K        H
   0.634    0.408    0.912 

Gapped
Lambda      K        H
   0.625    0.410    0.780 

Effective search space used: 1353197648070


Query= Aythya_fuligula_EXON4

Length=97
                                                                      Score     E
Sequences producing significant alignments:                          (Bits)  Value

  SRR10019968.25634907 FCC3JMNACXX:5:2105:15198:4996/2                104     9e-20
  SRR10019968.21320569 FCC3JMNACXX:5:1312:4966:73433/2                104     9e-20
  SRR10019968.5717815 FCC3JMNACXX:5:1113:20878:15918/2                104     9e-20
  SRR10019968.47806851 FCC3JMNACXX:5:2314:8242:85335/1                104     9e-20
  SRR10019968.28669417 FCC3JMNACXX:5:2111:16502:2408/1                104     9e-20
  SRR10019968.17359770 FCC3JMNACXX:5:1304:19111:83743/1               104     9e-20
  SRR10019968.16377051 FCC3JMNACXX:5:1302:8757:58166/1                104     9e-20
  SRR10019968.13356287 FCC3JMNACXX:5:1212:7370:83253/1                104     9e-20
  SRR10019968.174997 FCC3JMNACXX:5:1101:10986:42650/1                 104     9e-20
  SRR10019966.45703882 FCC3J50ACXX:1:2311:4984:44127/2                104     9e-20
  SRR10019966.31468495 FCC3J50ACXX:1:2114:18087:82587/2               104     9e-20
  SRR10019966.29072335 FCC3J50ACXX:1:2110:7064:40305/2                104     9e-20
  SRR10019966.5471170 FCC3J50ACXX:1:1111:6814:81622/2                 104     9e-20
  SRR10019966.46704002 FCC3J50ACXX:1:2313:14233:31064/1               104     9e-20
  SRR10019966.43339457 FCC3J50ACXX:1:2306:4778:75852/1                104     9e-20
  SRR10019968.32342816 FCC3JMNACXX:5:2201:19546:71697/1               100     1e-18
  SRR10019968.27095112 FCC3JMNACXX:5:2107:21373:98643/1               100     1e-18
  SRR10019966.19481235 FCC3J50ACXX:1:1307:21002:61270/2               100     1e-18
  SRR10019966.28137477 FCC3J50ACXX:1:2108:8488:60207/1                100     1e-18
  SRR10019966.20872671 FCC3J50ACXX:1:1310:2063:34156/1                100     1e-18
  SRR10019968.24423728 FCC3JMNACXX:5:2102:10432:48520/2               96.9    1e-17
  SRR10019968.22420063 FCC3JMNACXX:5:1314:1632:70791/2                96.9    1e-17
  SRR10019968.32643029 FCC3JMNACXX:5:2202:1909:34450/1                96.9    1e-17
  SRR10019968.26523555 FCC3JMNACXX:5:2106:2889:85256/1                96.9    1e-17
  SRR10019968.41941429 FCC3JMNACXX:5:2303:14316:82666/2               95.1    5e-17
  SRR10019968.18319881 FCC3JMNACXX:5:1306:3403:92269/2                93.3    2e-16
  SRR10019968.35684207 FCC3JMNACXX:5:2208:17640:31549/1               93.3    2e-16
  SRR10019966.41825566 FCC3J50ACXX:1:2303:12182:54761/2               93.3    2e-16
  SRR10019966.15765152 FCC3J50ACXX:1:1215:16777:97033/2               93.3    2e-16
  SRR10019968.5183410 FCC3JMNACXX:5:1112:5389:13582/1                 87.8    7e-15
  SRR10019966.40754656 FCC3J50ACXX:1:2301:14847:27552/1               87.8    7e-15
  SRR10019968.45975117 FCC3JMNACXX:5:2311:7785:61810/2                84.2    8e-14
  SRR10019966.19739128 FCC3J50ACXX:1:1308:5252:13520/2                84.2    8e-14
  SRR10019968.47880953 FCC3JMNACXX:5:2314:16496:97891/2               82.4    3e-13
  SRR10019968.42922112 FCC3JMNACXX:5:2305:5392:81810/1                82.4    3e-13
  SRR10019966.33322575 FCC3J50ACXX:1:2202:18076:47433/1               80.6    1e-12
  SRR10019966.26363460 FCC3J50ACXX:1:2104:12983:92164/1               73.4    1e-10
  SRR10019968.43550623 FCC3JMNACXX:5:2307:12880:6260/1                71.6    5e-10
  SRR10019968.31146706 FCC3JMNACXX:5:2115:20434:52402/1               71.6    5e-10
  SRR10019968.20881562 FCC3JMNACXX:5:1311:14531:92162/1               69.8    2e-09
  SRR10019966.21733806 FCC3J50ACXX:1:1311:5292:96340/1                69.8    2e-09
  SRR10019968.28845889 FCC3JMNACXX:5:2111:8603:35268/1                68.0    6e-09
  SRR10019966.20778233 FCC3J50ACXX:1:1310:20835:16092/2               68.0    6e-09
  SRR10019968.36255298 FCC3JMNACXX:5:2209:10445:38048/2               62.6    3e-07
  SRR10019968.23843251 FCC3JMNACXX:5:2101:21031:22295/2               62.6    3e-07
  SRR10019968.6788498 FCC3JMNACXX:5:1115:9035:17050/2                 62.6    3e-07
  SRR10019965.165721514 FCC82E4ACXX:4:2214:5314:51233/2               62.6    3e-07
  SRR10019965.62956741 FCC82E4ACXX:4:1214:6645:60243/2                62.6    3e-07
  SRR10019965.185182738 FCC82E4ACXX:4:2307:2881:79577/1               62.6    3e-07
  SRR10019965.34876628 FCC82E4ACXX:4:1201:18056:30462/1               62.6    3e-07
  SRR10019965.192763207 FCC82E4ACXX:4:2311:7622:32447/2               60.8    9e-07
  SRR10019965.163523499 FCC82E4ACXX:4:2213:19870:56250/2              60.8    9e-07
  SRR10019965.12136982 FCC82E4ACXX:4:1107:2079:9705/2                 60.8    9e-07
  SRR10019965.82391678 FCC82E4ACXX:4:1308:17689:2850/1                60.8    9e-07
  SRR10019965.79616981 FCC82E4ACXX:4:1306:1875:67035/1                60.8    9e-07
  SRR10019965.155850894 FCC82E4ACXX:4:2210:15384:19135/2              57.2    1e-05
  SRR10019968.35069389 FCC3JMNACXX:5:2207:7817:15548/1                55.4    4e-05
  SRR10019965.129644893 FCC82E4ACXX:4:2113:12547:92993/2              55.4    4e-05
  SRR10019965.104803340 FCC82E4ACXX:4:2102:5129:36009/2               55.4    4e-05
  SRR10019968.15748390 FCC3JMNACXX:5:1301:7310:11159/2                53.6    1e-04
  SRR10019965.5121795 FCC82E4ACXX:4:1103:3465:61589/2                 53.6    1e-04
  SRR10019968.19433926 FCC3JMNACXX:5:1309:2245:18674/2                51.8    5e-04
  SRR10019968.21836341 FCC3JMNACXX:5:1313:4867:67150/1                51.8    5e-04
  SRR10019968.19727841 FCC3JMNACXX:5:1309:5264:74876/1                51.8    5e-04
  SRR10019966.10302569 FCC3J50ACXX:1:1205:11642:18024/1               48.2    0.006
  SRR10019965.138355744 FCC82E4ACXX:4:2201:7737:78203/2               48.2    0.006


Query_4    1    CTGGCGCCTTCAGGATGTCACCTTGAAGCTCCGGGATGGGCAGAATATTTCAGTCTACCA  60
583298739  8    ....T....G.............................T...C....CC....G.T..G  67
578984401  101  ....T....G.............................T...C....CC....G.T..G  42
563381647  1    ....T....G.............................T...C....CC....G.T..G  60
556389600  49   ....T....G.............................T...C....CC....G.T..G  108
537252166  118  ....T....G.............................T...C....CC....G.T..G  59
525942519  53   ....T....G.............................T...C....CC....G.T..G  112
524959800  19   ....T....G.............................T...C....CC....G.T..G  78
521939036  97   ....T....G.............................T...C....CC....G.T..G  38
508757746  37   ....T....G.............................T...C....CC....G.T..G  96
505563777  105  ....T....G.............................T...C....CC....G.T..G  46
491328390  140  ....T....G.............................T...C....CC....G.T..G  81
488932230  34   ....T....G.............................T...C....CC....G.T..G  93
465331065  117  ....T....G.............................T...C....CC....G.T..G  58
457841043  8    ....T....G.............................T...C....CC....G.T..G  67
454476498  40   ....T....G.............................T...C....CC....G.T..G  99
540925565  108  ....T....G.............................T...C....CC.G..G.T..G  49
535677861  110       ....G.............................T...C....CC....G.T..G  56
479341130  13   ....T....G.............................T...C....CC....G.T..G  72
439274518  3         ....G.............................T...C....CC....G.T..G  57
432009712  23   ....T....G.............................T...C....CC....G.TG.G  82
582087560  64   ....T....G.............................T...C....CC....G.T..G  123
580083895  1           ..G.............................T...C....CC....G.T..G  53
541225778  89   ....T....G.............................T...C....CC....G.T..G  30
535106304  88   ....T....G.............................T...C....CC....G.T..G  29
599605261  148       ....G...........G.................T...C....CC....G.T..G  94
575983713  1               ............................T...C....CC....G.T..G  49
544266956  150             ............................T...C....CC....G.T..G  102
501685461  84   ....T....G.............................T...C....CC....G.T..G  25
475625047  67   ....T....G.............................T...C....CC....G.T..G  126
513766159  78   ....T....G.............................T...C....CC....G.T..G  19
451891697  150                .........................T...C....CC....G.T..G  105
603638949  74   ....T....G.............................T...C....CC....G.T..G  15
479599023  150                  .......................T...C....CC....G.T..G  107
605544785  70   ....T....G.............................T...C....CC....G.T..G  11
551504861  71   ....T....G.............................T...C....CC....G.T..G  12
444459616  82   ....T....G.............................T...C....CC....G.T..G  141
437500501  150                        .................T...C....CC....G.T..G  113
552133372  95   ....T....G.............................T...C....CC....        148
539729455  1                           ................T...C....CC....G.T..G  37
529464311  103  ....T....G.............................T...C....              150
432870847  101  ....T....G.............................T...C....              148
537428638  47   ....T....G.............................T...C...               1
480638128  1                             ..............T...C....CC....G.T..G  35
593919130  111  ....T....G.............................                       149
581507083  84   ....T..A.G........A....................T...C....CC....        137
564452330  41   ....T....G.............................                       3
371290034  39   ....T....G.............................                       1
268525261  3              .............................T...C....CC....        46
185182737  3         ....G.............................T....                  41
34876627   3         ....G.............................T....                  41
398331727  12   ....T....G............................                        49
369092019  38   ....T....G............................                        1
217705502  38   ....T....G............................                        1
82391677   12   ....T....G............................                        49
79616980   12   ....T....G............................                        49
361419414  49                ..........................T...C....CC....        9
543652138  116  ....T....G.........................                           150
335213413  35   ....T....G.........................                           1
310371860  35   ....T....G.........................                           1
573412222  117  ....T....G........................                            150
210690315  16   ....T....G........................                            49
577097758  118  ....T....G.......................                             150
530419090  33   ....T....G.......................                             1
528310590  118  ....T....G.......................                             150
421439610  120  ....T....G.....................                               150
343924264  49                            ..............T...C....CC....G.T..G  15

Query_4    61   TTCCCCTGTGAAAAGCATCAGTGTGCAAGGAGGCT  95
583298739  68   .G........G.....G....C....GG.......  102
578984401  41   .G........G.....G....C....GG.......  7
563381647  61   .G........G.....G....C....GG.......  95
556389600  109  .G........G.....G....C....GG.......  143
537252166  58   .G........G.....G....C....GG.......  24
525942519  113  .G........G.....G....C....GG.......  147
524959800  79   .G........G.....G....C....GG.......  113
521939036  37   .G........G.....G....C....GG.......  3
508757746  97   .G........G.....G....C....GG.......  131
505563777  45   .G........G.....G....C....GG.......  11
491328390  80   .G........G.....G....C....GG.......  46
488932230  94   .G........G.....G....C....GG.......  128
465331065  57   .G........G.....G....C....GG.......  23
457841043  68   .G........G.....G....C....GG.......  102
454476498  100  .G........G.....G....C....GG.......  134
540925565  48   .G........G.....G....C....GG.......  14
535677861  55   .G........G.....G....C....GG.......  21
479341130  73   .G........G.....G....C..C.GG.......  107
439274518  58   .G........G.....G....C....GG.......  92
432009712  83   .G........G.....G....C....GG.......  117
582087560  124  .G........G.....G....C....           149
580083895  54   .G........G.....G....C....GG.......  88
541225778  29   .G........G.....G....C....           4
535106304  28   .G........G.....G....C....           3
599605261  93   .G........G.....G....C....GG.......  59
575983713  50   .G........G.....G....C....GG.......  84
544266956  101  .G........G.....G....C....GG.......  67
501685461  24   .G........G.....G....C..             1
475625047  127  .G........G.....G....C..             150
513766159  18   .G........G.....                     3
451891697  104  .G........G.....G....C....GG.......  70
603638949  14   .G........G...                       1
479599023  106  .G........G.....G....C....GG.......  72
605544785  10   .G........                           1
551504861  11   .G........                           2
444459616  142  .G.......                            150
437500501  112  .G........G.....G....C....GG.......  78
539729455  38   .G........G.....G....C....GG.......  72
480638128  36   .G........G.....G....C....GG.......  70
343924264  14   .G........G...                       1


Lambda      K        H
   0.634    0.408    0.912 

Gapped
Lambda      K        H
   0.625    0.410    0.780 

Effective search space used: 1885716091520


  Database: SRR10019965_66_68.fa
    Posted date:  Oct 8, 2020  8:13 PM
  Number of letters in database: 49,486,896,158
  Number of sequences in database:  606,744,916


Matrix: blastn matrix 2 -3
Gap Penalties: Existence: 5, Extension: 2
##blastn_Alectura_lathami_DNA_SRR10019965_66_68.fa_COA1.Cygnus_atratus.out
##Rawreads=SRR10019965_66_68.fa
##query=Cygnus_atratus


BLASTN 2.6.0+


Reference: Stephen F. Altschul, Thomas L. Madden, Alejandro A.
Schaffer, Jinghui Zhang, Zheng Zhang, Webb Miller, and David J.
Lipman (1997), "Gapped BLAST and PSI-BLAST: a new generation of
protein database search programs", Nucleic Acids Res. 25:3389-3402.


Database: SRR10019965_66_68.fa
           606,744,916 sequences; 49,486,896,158 total letters


Query= Cygnus_atratus_EXON1

Length=94
                                                                      Score     E
Sequences producing significant alignments:                          (Bits)  Value

  SRR10019968.1042344 FCC3JMNACXX:5:1103:5038:46768/2                 152     2e-34
  SRR10019968.35117224 FCC3JMNACXX:5:2207:9663:24611/1                152     2e-34
  SRR10019968.27409915 FCC3JMNACXX:5:2108:10939:60801/1               152     2e-34
  SRR10019968.25272447 FCC3JMNACXX:5:2104:7120:28996/1                152     2e-34
  SRR10019968.16972215 FCC3JMNACXX:5:1303:14444:95523/1               152     2e-34
  SRR10019968.14063551 FCC3JMNACXX:5:1214:13491:12570/1               152     2e-34
  SRR10019966.46890863 FCC3J50ACXX:1:2313:10377:65365/2               152     2e-34
  SRR10019966.40689993 FCC3J50ACXX:1:2301:6773:14212/2                152     2e-34
  SRR10019966.20154448 FCC3J50ACXX:1:1308:11213:94122/2               152     2e-34
  SRR10019966.10465561 FCC3J50ACXX:1:1205:11118:52098/2               152     2e-34
  SRR10019966.32923598 FCC3J50ACXX:1:2201:18074:60337/1               152     2e-34
  SRR10019966.24844806 FCC3J50ACXX:1:2101:1793:79814/1                152     2e-34
  SRR10019966.20917073 FCC3J50ACXX:1:1310:13596:42432/1               152     2e-34
  SRR10019966.16923776 FCC3J50ACXX:1:1302:12320:27193/1               152     2e-34
  SRR10019966.1022523 FCC3J50ACXX:1:1103:10649:11746/2                149     2e-33
  SRR10019968.48506838 FCC3JMNACXX:5:2316:13136:5662/1                147     8e-33
  SRR10019968.25101991 FCC3JMNACXX:5:2103:16998:92401/1               147     8e-33
  SRR10019966.19189941 FCC3J50ACXX:1:1307:21161:3313/1                147     8e-33
  SRR10019968.23994682 FCC3JMNACXX:5:2101:11718:55385/1               145     3e-32
  SRR10019966.39255824 FCC3J50ACXX:1:2214:12749:51045/2               141     3e-31
  SRR10019968.35180864 FCC3JMNACXX:5:2207:10724:36508/1               136     1e-29
  SRR10019966.27167578 FCC3J50ACXX:1:2106:6046:69161/1                131     6e-28
  SRR10019966.47891822 FCC3J50ACXX:1:2315:13116:47977/1               129     2e-27
  SRR10019966.44834688 FCC3J50ACXX:1:2309:17691:75879/1               123     9e-26
  SRR10019968.45649556 FCC3JMNACXX:5:2311:4916:3360/1                 120     1e-24
  SRR10019966.45191307 FCC3J50ACXX:1:2310:7462:45572/1                120     1e-24
  SRR10019966.38705918 FCC3J50ACXX:1:2213:6203:50309/1                118     4e-24
  SRR10019966.36220204 FCC3J50ACXX:1:2208:10193:72088/1               118     4e-24
  SRR10019966.13609939 FCC3J50ACXX:1:1211:17903:95833/1               118     4e-24
  SRR10019968.11610641 FCC3JMNACXX:5:1209:2327:52087/1                116     1e-23
  SRR10019966.8954432 FCC3J50ACXX:1:1202:8168:34780/2                 116     1e-23
  SRR10019966.34470851 FCC3J50ACXX:1:2204:5411:90375/2                114     5e-23
  SRR10019966.26139996 FCC3J50ACXX:1:2104:20124:46505/1               114     5e-23
  SRR10019968.27671394 FCC3JMNACXX:5:2109:12067:12047/2               113     2e-22
  SRR10019968.48261782 FCC3JMNACXX:5:2315:9822:63581/2                109     2e-21
  SRR10019968.49061672 FCC3JMNACXX:5:2316:14413:97645/2               107     7e-21
  SRR10019968.20598063 FCC3JMNACXX:5:1311:10926:40229/1               105     2e-20
  SRR10019966.47687974 FCC3J50ACXX:1:2315:16948:10908/2               104     9e-20
  SRR10019966.8583329 FCC3J50ACXX:1:1201:14997:54517/1                100     1e-18
  SRR10019966.9142274 FCC3J50ACXX:1:1202:12335:74356/2                98.7    4e-18
  SRR10019966.6979237 FCC3J50ACXX:1:1114:13361:54543/1                91.5    5e-16
  SRR10019968.10285531 FCC3JMNACXX:5:1206:14225:79292/1               84.2    8e-14
  SRR10019966.22973014 FCC3J50ACXX:1:1314:7199:27333/2                84.2    8e-14
  SRR10019968.9017564 FCC3JMNACXX:5:1203:1964:92381/1                 80.6    1e-12
  SRR10019965.170172161 FCC82E4ACXX:4:2216:8668:39752/2               80.6    1e-12
  SRR10019965.118178630 FCC82E4ACXX:4:2108:9063:85868/2               80.6    1e-12
  SRR10019965.28707262 FCC82E4ACXX:4:1114:20036:56700/2               80.6    1e-12
  SRR10019965.146039518 FCC82E4ACXX:4:2205:6652:54722/1               80.6    1e-12
  SRR10019965.133545722 FCC82E4ACXX:4:2115:8037:59950/1               80.6    1e-12
  SRR10019965.104126872 FCC82E4ACXX:4:2102:6460:2277/1                80.6    1e-12
  SRR10019965.89472532 FCC82E4ACXX:4:1311:19124:30616/1               80.6    1e-12
  SRR10019965.50964612 FCC82E4ACXX:4:1209:19232:25316/1               80.6    1e-12
  SRR10019965.195517985 FCC82E4ACXX:4:2312:18874:56424/2              78.8    3e-12
  SRR10019965.76335293 FCC82E4ACXX:4:1305:3528:5381/2                 78.8    3e-12
  SRR10019965.35864374 FCC82E4ACXX:4:1201:5407:81218/2                78.8    3e-12
  SRR10019965.205515462 FCC82E4ACXX:4:2316:17284:98423/1              78.8    3e-12
  SRR10019968.46478425 FCC3JMNACXX:5:2312:21055:52533/1               77.0    1e-11
  SRR10019965.143814721 FCC82E4ACXX:4:2204:2046:47521/2               77.0    1e-11
  SRR10019965.180908688 FCC82E4ACXX:4:2305:1685:70967/2               75.2    4e-11
  SRR10019965.111160040 FCC82E4ACXX:4:2105:14578:47638/2              75.2    4e-11
  SRR10019965.82039392 FCC82E4ACXX:4:1307:7382:84870/2                75.2    4e-11
  SRR10019965.8507995 FCC82E4ACXX:4:1105:7329:27492/2                 75.2    4e-11
  SRR10019965.4328740 FCC82E4ACXX:4:1103:13978:22511/2                75.2    4e-11
  SRR10019965.131982820 FCC82E4ACXX:4:2114:18267:92830/1              75.2    4e-11
  SRR10019965.89493887 FCC82E4ACXX:4:1311:16569:31699/1               75.2    4e-11
  SRR10019965.38762690 FCC82E4ACXX:4:1203:3723:28767/1                75.2    4e-11
  SRR10019965.114488869 FCC82E4ACXX:4:2107:4366:15205/2               73.4    1e-10
  SRR10019965.196200850 FCC82E4ACXX:4:2312:9037:86649/1               73.4    1e-10
  SRR10019965.179974544 FCC82E4ACXX:4:2305:5999:24768/1               73.4    1e-10
  SRR10019966.22118448 FCC3J50ACXX:1:1312:15423:68359/2               71.6    5e-10
  SRR10019966.34605522 FCC3J50ACXX:1:2205:6284:19884/1                71.6    5e-10
  SRR10019965.149753674 FCC82E4ACXX:4:2207:12256:40614/2              66.2    2e-08
  SRR10019965.62157207 FCC82E4ACXX:4:1214:19397:25407/2               66.2    2e-08
  SRR10019965.24956655 FCC82E4ACXX:4:1112:21321:89671/2               66.2    2e-08
  SRR10019965.40581630 FCC82E4ACXX:4:1204:15039:19455/1               66.2    2e-08
  SRR10019965.10425376 FCC82E4ACXX:4:1106:4488:19607/1                66.2    2e-08
  SRR10019965.189606093 FCC82E4ACXX:4:2309:1496:87494/2               64.4    8e-08
  SRR10019965.104296610 FCC82E4ACXX:4:2102:1360:10946/1               64.4    8e-08
  SRR10019965.74357687 FCC82E4ACXX:4:1304:8471:6008/2                 62.6    3e-07
  SRR10019965.176187613 FCC82E4ACXX:4:2303:4085:35687/1               62.6    3e-07
  SRR10019965.155188474 FCC82E4ACXX:4:2209:4185:88802/1               62.6    3e-07
  SRR10019965.65725433 FCC82E4ACXX:4:1215:9540:80906/1                62.6    3e-07
  SRR10019968.12627484 FCC3JMNACXX:5:1211:6446:48362/1                60.8    9e-07
  SRR10019968.23968481 FCC3JMNACXX:5:2101:18403:49672/2               59.0    3e-06
  SRR10019968.9391310 FCC3JMNACXX:5:1204:17540:79567/1                59.0    3e-06
  SRR10019965.52869876 FCC82E4ACXX:4:1210:15960:12346/2               59.0    3e-06
  SRR10019965.26896547 FCC82E4ACXX:4:1113:16507:77821/2               59.0    3e-06
  SRR10019965.183497921 FCC82E4ACXX:4:2306:19235:97820/1              59.0    3e-06
  SRR10019965.127595163 FCC82E4ACXX:4:2113:9386:4786/1                59.0    3e-06
  SRR10019968.15473161 FCC3JMNACXX:5:1216:16727:60429/1               55.4    4e-05
  SRR10019968.36018795 FCC3JMNACXX:5:2208:13322:93574/1               53.6    1e-04
  SRR10019965.88708818 FCC82E4ACXX:4:1310:7706:95180/2                51.8    5e-04
  SRR10019965.514590 FCC82E4ACXX:4:1101:7441:28464/2                  51.8    5e-04
  SRR10019965.41784184 FCC82E4ACXX:4:1204:4066:77831/1                51.8    5e-04
  SRR10019968.25471804 FCC3JMNACXX:5:2104:14919:70120/2               50.0    0.002
  SRR10019968.23555943 FCC3JMNACXX:5:1316:16911:68288/1               48.2    0.006


Query_1    1    ATGCCAGCTTCTCTAAGAAAACTGCGGCAAATGGCTATTTTTATGGGAGTGTTCAGCGGT  60
558706176  56   .........................A......................C...........  115
543699973  143  .........................A......................C...........  84
535992664  51   .........................A......................C...........  110
533855196  40   .........................A......................C...........  99
525554964  40   .........................A......................C...........  99
522646300  48   .........................A......................C...........  107
506750758  121  .........................A......................C...........  62
500549888  44   .........................A......................C...........  103
480014343  6    .........................A......................C...........  65
470325456  145  .........................A......................C...........  86
444060639  10   .........................A......................C...........  69
435981847  49   .........................A......................C...........  108
432054114  22   .........................A......................C...........  81
428060817  7    .........................A......................C...........  66
460882418  92   .........................A......................C...........  33
557089587  60   .........................A......................C...........  119
533684740  91   .........................A......................C...........  32
430326982  3    .........................A......................C...........  62
532577431  90   .........................A......................C...........  31
499115719  63   .........................A......................C...........  122
543763613  66   .........................A......................C...........  125
438304619  69   .........................A......................C...........  128
459028863  70   .........................A......................C...........  129
455971729  150                  .........A......................C...........  107
554232305  75   .........................A......................C...........  16
456328348  79   .........................A......................C...........  138
449842959  70   .........................A......................C...........  11
447357245  70   .........................A......................C...........  11
424746980  81   .........................A......................C...........  140
520193390  69   .........................A......................C...........  10
468814327  82   .........................A......................C...........  141
494330746  68   .........................A......................C...........  9
437277037  78   .........................A......................C...........  137
585335226  1                          ...A......................C...........  38
605925614  65   .........................A......................C...........  6
606725504  64   .........................A......................C...........  5
529180812  88   .........................A......................C...........  147
507547869  150                               ...................C...........  120
419720370  91   .........................A......................C...........  150
469002169  150                                  ................C...........  123
418116278  150                                    ..............C..G........  125
518868280  150                                          ........C...........  131
482832909  100  .........................A......................C..           150
517600313  47   .........................A.....................               1
375740681  1            .................A......................C........     49
323747150  49                ............A......................C...........  3
234275782  49         ...................A......................C......       1
146039517  49                    ........A......................C...........  7
133545721  47   .........................A.....................               1
104126871  49                        ....A......................C...........  11
89472531   47   .........................A.....................               1
50964611   49                    ........A......................C...........  7
401086505  1            .................A......................C.......      48
281903813  1            .................A......................C.......      48
241432894  1            .................A......................C.......      48
205515461  48                             ......................C...........  15
555061174  45   .........................A...................                 1
349383241  1                               .....................C...........  33
386477208  49                               ....................C...........  18
316728560  1                                  ..................C...........  30
287607912  1                                ....................C...........  32
214076515  49                               ....................C...........  18
209897260  49                                    ...............C...........  23
131982819  1                                  ..................C...........  30
89493886   49                               ....................C...........  18
38762689   49                               ....................C...........  18
320057389  49                                                 ..C...........  36
196200849  3                                                     ...........  13
179974543  3                                                     ...........  13
481978343  1                                                      ..........  10
445742563  150                                               ...C........A..  136
355322194  11   .........................A.............                       49
267725727  11   .........................A.............                       49
230525175  11   .........................A.............                       49
40581629   1    .........................A.............                       39
10425375   1    .........................A.............                       39
395174613  12   .........................A............                        49
104296609  1                                                      ..........  10
279926207  49                                                          .....  45
176187612  49                                                          .....  45
155188473  49                                                          .....  45
65725432   49                                                          .....  45
521210233  36   .........................A..........                          1
581632313  1                                                             ...  3
517974059  116  .........................A.........                           150
258438396  1                               .....................C...........  33
232465067  1                                                             ...  3
183497920  46   .........................A.........                           12
127595162  46   .........................A.........                           12
524055910  150                                                             .  150
41784183   31   .........................A.....                               1
583135636  121  .........................A....                                150
532138692  122  .........................A...                                 150

Query_1    61   GGGGGATGTGTGGTGATGTATAATCTTATGCAAA  94
558706176  116  ...........A..C...................  149
543699973  83   ...........A..C...................  50
535992664  111  ...........A..C...................  144
533855196  100  ...........A..C...................  133
525554964  100  ...........A..C...................  133
522646300  108  ...........A..C...................  141
506750758  61   ...........A..C...................  28
500549888  104  ...........A..C...................  137
480014343  66   ...........A..C...................  99
470325456  85   ...........A..C...................  52
444060639  70   ...........A..C...................  103
435981847  109  ...........A..C...................  142
432054114  82   ...........A..C...................  115
428060817  67   ...........A..C...................  100
460882418  32   ...........A..C.................    1
557089587  120  ...........A..C................     150
533684740  31   ...........A..C................     1
430326982  63   ...........A.AC...................  96
532577431  30   ...........A..C...............      1
499115719  123  ...........A..C.............        150
543763613  126  ...........A..C..........           150
438304619  129  ...........A..C.......              150
459028863  130  ...........A..C......               150
455971729  106  ...........A..C...................  73
554232305  15   ...........A..                      2
456328348  139  ...........                         149
449842959  10   ..........                          1
447357245  10   ..........                          1
424746980  141  ..........                          150
520193390  9    .........                           1
468814327  142  .........                           150
494330746  8    ........                            1
437277037  138  .....G.....                         148
585335226  39   ...........A..C...................  72
605925614  5    .....                               1
606725504  4    ....                                1
529180812  148  ...                                 150
507547869  119  ...........A..C...................  86
469002169  122  ...........A..C...................  89
418116278  124  ...........A..C...................  91
518868280  130  ...........A..C...................  97
323747150  2    ..                                  1
146039517  6    ......                              1
104126871  10   ..........                          1
50964611   6    ......                              1
205515461  14   ...........A..                      1
349383241  34   ...........A..                      47
386477208  17   ...........A..C..                   1
316728560  31   ...........A..C....                 49
287607912  33   ...........A..C..                   49
214076515  17   ...........A..C..                   1
209897260  22   ...........A..C.......              1
131982819  31   ...........A..C....                 49
89493886   17   ...........A..C..                   1
38762689   17   ...........A..C..                   1
320057389  35   ...........A..C...................  2
196200849  14   ...........A..C...................  47
179974543  14   ...........A..C...................  47
481978343  11   ...........A..C...................  44
445742563  135  ...........A..C...................  102
104296609  11   ..........CA..C..................   43
279926207  44   ...........A..C...................  11
176187612  44   ...........A..C...................  11
155188473  44   ...........A..C...................  11
65725432   44   ...........A..C...................  11
581632313  4    ...........A..C...................  37
258438396  34   ..                                  35
232465067  4    ...........A..C...................  37
524055910  149  ...........A..C...................  116
544601544  1    ...........A..C...................  34
294277338  49    ..........A..C...................  17
206083110  49    ..........A..C...................  17


Lambda      K        H
   0.634    0.408    0.912 

Gapped
Lambda      K        H
   0.625    0.410    0.780 

Effective search space used: 1864405648452


Query= Cygnus_atratus_EXON2

Length=152
                                                                      Score     E
Sequences producing significant alignments:                          (Bits)  Value

  SRR10019968.18221961 FCC3JMNACXX:5:1306:9582:71908/2                208     5e-51
  SRR10019968.35755402 FCC3JMNACXX:5:2208:15651:44988/1               197     1e-47
  SRR10019966.11513617 FCC3J50ACXX:1:1207:10016:84909/2               188     5e-45
  SRR10019968.28320636 FCC3JMNACXX:5:2110:10059:36226/2               187     2e-44
  SRR10019968.49032054 FCC3JMNACXX:5:2316:1546:92858/2                185     6e-44
  SRR10019966.39827138 FCC3J50ACXX:1:2215:5275:55108/1                181     7e-43
  SRR10019966.29386504 FCC3J50ACXX:1:2110:15514:98942/1               178     9e-42
  SRR10019966.21464019 FCC3J50ACXX:1:1311:18695:46358/2               176     3e-41
  SRR10019968.7217660 FCC3JMNACXX:5:1115:8947:95807/2                 168     5e-39
  SRR10019968.38902170 FCC3JMNACXX:5:2214:18661:10314/1               168     5e-39
  SRR10019966.47044788 FCC3J50ACXX:1:2313:16494:93046/1               154     1e-34
  SRR10019966.28060991 FCC3J50ACXX:1:2108:21276:45086/2               152     4e-34
  SRR10019968.38908971 FCC3JMNACXX:5:2214:11596:11531/1               141     7e-31
  SRR10019968.29619048 FCC3JMNACXX:5:2112:3292:78735/1                141     7e-31
  SRR10019968.10029015 FCC3JMNACXX:5:1206:3105:24305/1                138     8e-30
  SRR10019968.48320281 FCC3JMNACXX:5:2315:14326:73465/2               132     3e-28
  SRR10019968.2053331 FCC3JMNACXX:5:1105:9519:74787/2                 123     2e-25
  SRR10019968.42783150 FCC3JMNACXX:5:2305:1127:54426/1                123     2e-25
  SRR10019966.12470266 FCC3J50ACXX:1:1209:4995:75645/2                120     2e-24
  SRR10019966.6096821 FCC3J50ACXX:1:1112:20097:94991/1                120     2e-24
  SRR10019968.31369583 FCC3JMNACXX:5:2115:11077:91163/1               116     3e-23
  SRR10019968.15072716 FCC3JMNACXX:5:1215:6127:90888/1                116     3e-23
  SRR10019966.8218668 FCC3J50ACXX:1:1116:2068:80258/2                 116     3e-23
  SRR10019968.38977290 FCC3JMNACXX:5:2214:10214:23398/2               105     5e-20
  SRR10019968.28250761 FCC3JMNACXX:5:2110:3419:23014/1                105     5e-20
  SRR10019965.170762916 FCC82E4ACXX:4:2216:8433:65145/1               77.0    2e-11
  SRR10019965.116948296 FCC82E4ACXX:4:2108:21170:30047/1              77.0    2e-11
  SRR10019965.120254864 FCC82E4ACXX:4:2109:20939:79741/2              75.2    8e-11
  SRR10019965.109341046 FCC82E4ACXX:4:2104:18520:59769/2              75.2    8e-11
  SRR10019965.79964693 FCC82E4ACXX:4:1306:2921:84067/2                75.2    8e-11
  SRR10019965.201966390 FCC82E4ACXX:4:2315:14719:43016/1              75.2    8e-11
  SRR10019965.190762062 FCC82E4ACXX:4:2310:13679:40877/1              75.2    8e-11
  SRR10019965.148298714 FCC82E4ACXX:4:2206:12273:67014/1              75.2    8e-11
  SRR10019965.141299594 FCC82E4ACXX:4:2203:10830:25080/1              75.2    8e-11
  SRR10019965.118468875 FCC82E4ACXX:4:2108:2935:98885/1               75.2    8e-11
  SRR10019965.96187128 FCC82E4ACXX:4:1314:14915:33663/1               75.2    8e-11
  SRR10019965.65040117 FCC82E4ACXX:4:1215:14137:51389/1               75.2    8e-11
  SRR10019965.9425391 FCC82E4ACXX:4:1105:16326:71220/1                75.2    8e-11
  SRR10019965.5822597 FCC82E4ACXX:4:1103:4355:95699/1                 75.2    8e-11
  SRR10019965.190230451 FCC82E4ACXX:4:2310:2049:16759/2               71.6    1e-09
  SRR10019965.115301840 FCC82E4ACXX:4:2107:4585:53359/2               71.6    1e-09
  SRR10019965.102661310 FCC82E4ACXX:4:2101:13677:26795/2              71.6    1e-09
  SRR10019965.82120358 FCC82E4ACXX:4:1307:19962:88745/2               71.6    1e-09
  SRR10019965.30722694 FCC82E4ACXX:4:1115:14107:44211/2               71.6    1e-09
  SRR10019965.20144499 FCC82E4ACXX:4:1110:12745:76886/2               71.6    1e-09
  SRR10019965.11477953 FCC82E4ACXX:4:1106:20959:74613/1               71.6    1e-09
  SRR10019966.37081130 FCC3J50ACXX:1:2210:10674:42897/2               68.0    1e-08
  SRR10019965.198679248 FCC82E4ACXX:4:2313:14853:96827/1              68.0    1e-08
  SRR10019965.190114890 FCC82E4ACXX:4:2310:2690:11596/1               68.0    1e-08
  SRR10019965.1696128 FCC82E4ACXX:4:1101:18491:88582/1                68.0    1e-08
  SRR10019965.105632154 FCC82E4ACXX:4:2102:10743:77278/2              66.2    4e-08
  SRR10019965.98020804 FCC82E4ACXX:4:1315:3720:15359/2                66.2    4e-08
  SRR10019965.95486723 FCC82E4ACXX:4:1314:8210:2896/2                 66.2    4e-08
  SRR10019965.92932202 FCC82E4ACXX:4:1312:14843:87596/2               66.2    4e-08
  SRR10019965.43451348 FCC82E4ACXX:4:1205:14873:59396/2               66.2    4e-08
  SRR10019965.38046433 FCC82E4ACXX:4:1202:2692:92362/2                66.2    4e-08
  SRR10019965.13316565 FCC82E4ACXX:4:1107:16591:64927/2               66.2    4e-08
  SRR10019965.9339413 FCC82E4ACXX:4:1105:8045:67087/2                 66.2    4e-08
  SRR10019965.200971320 FCC82E4ACXX:4:2314:19748:98057/1              66.2    4e-08
  SRR10019965.149992071 FCC82E4ACXX:4:2207:12371:51604/1              66.2    4e-08
  SRR10019965.37976214 FCC82E4ACXX:4:1202:3712:88990/1                66.2    4e-08
  SRR10019965.149521056 FCC82E4ACXX:4:2207:14096:29844/2              62.6    5e-07
  SRR10019965.135234564 FCC82E4ACXX:4:2116:12794:31378/2              62.6    5e-07
  SRR10019965.94910887 FCC82E4ACXX:4:1313:9358:76310/2                62.6    5e-07
  SRR10019965.94022892 FCC82E4ACXX:4:1313:11406:37177/2               62.6    5e-07
  SRR10019965.90138654 FCC82E4ACXX:4:1311:20157:61448/2               62.6    5e-07
  SRR10019965.68232216 FCC82E4ACXX:4:1216:20228:89568/2               62.6    5e-07
  SRR10019965.67922566 FCC82E4ACXX:4:1216:3326:76605/2                62.6    5e-07
  SRR10019965.55722270 FCC82E4ACXX:4:1211:4322:40942/2                62.6    5e-07
  SRR10019965.54212715 FCC82E4ACXX:4:1210:16168:72589/2               62.6    5e-07
  SRR10019965.70644089 FCC82E4ACXX:4:1302:9313:15369/1                62.6    5e-07
  SRR10019965.48546364 FCC82E4ACXX:4:1208:6461:13732/1                62.6    5e-07
  SRR10019968.31602385 FCC3JMNACXX:5:2116:5352:32340/2                60.8    2e-06
  SRR10019965.181071729 FCC82E4ACXX:4:2305:1431:78751/1               60.8    2e-06
  SRR10019965.171565592 FCC82E4ACXX:4:2216:19681:98891/1              60.8    2e-06
  SRR10019965.161271204 FCC82E4ACXX:4:2212:12857:58516/1              60.8    2e-06
  SRR10019965.33726618 FCC82E4ACXX:4:1116:18909:74565/1               60.8    2e-06
  SRR10019965.197414690 FCC82E4ACXX:4:2313:18811:41207/2              59.0    6e-06
  SRR10019965.93118913 FCC82E4ACXX:4:1312:10864:95827/2               59.0    6e-06
  SRR10019965.37071991 FCC82E4ACXX:4:1202:7051:43358/2                59.0    6e-06
  SRR10019965.52010203 FCC82E4ACXX:4:1209:19382:72537/1               59.0    6e-06
  SRR10019965.186939133 FCC82E4ACXX:4:2308:2733:63704/1               55.4    7e-05
  SRR10019965.68485775 FCC82E4ACXX:4:1216:2055:100764/1               55.4    7e-05
  SRR10019965.42664477 FCC82E4ACXX:4:1205:11405:21269/1               55.4    7e-05
  SRR10019965.158085903 FCC82E4ACXX:4:2211:14052:18149/2              51.8    0.001
  SRR10019965.86907031 FCC82E4ACXX:4:1310:2910:13909/2                51.8    0.001
  SRR10019965.156200090 FCC82E4ACXX:4:2210:7534:34648/2               50.0    0.003
  SRR10019965.131764246 FCC82E4ACXX:4:2114:7818:83529/2               50.0    0.003
  SRR10019965.162160549 FCC82E4ACXX:4:2212:19848:96740/1              50.0    0.003


Query_2    1    AAGGTTTTGCCAGGACCCAGTATTATCAGCAGGGTTTGGAGCAACTCAACAACAATCCTG  60
575885793  1    ..A.............G.....C..........C.........T..G.............  60
544338151  1              ......G.....C..........C.........T..G.............  50
471373512  14   ..A.............G.....C..........C.........T..G.............  73
585984468  1                       ...C..........C.........T..G.............  41
606695886  19   ..A.............G.....C..........C.........T..G.............  78
450964179  1                       ...C..........C.........T..G.............  41
440523545  1                              .......C.........T..G.............  34
481323914  23   ..A...........C.G.....C..........C.........T..G.............  82
564881492  3                                      .........T..G.............  28
547484919  1                                 ....C.........T..G.............  31
458181829  43   ..A.............G.....C..........C.........T..G.............  102
487920886  1              ......G.....C..........C.........T..G.............  50
547491720  1                                                       .........  9
538201797  1                                                       .........  9
518611764  1                                                            ....  4
605984113  1                                                            ....  4
559717163  63   ..A.............G.....C..........C.........T..G.............  122
551365899  63   ..A.............G.....C..........C.........T..G.............  122
472330161  65   ..A.............G.....C..........C.........T..G.............  124
417233862  65   ..A.............G.....C..........C.........T..G.............  124
523655465  67   ..A.............G.....C..........C.........T..G.............  126
468078563  67   ..A.............G.....C..........C.........T..G.............  126
596641122  77   ..A.............G.....C..........C.........T..G.............  136
325823384  1                                                         .......  7
314909566  1                                                         .......  7
285533213  1                                                    ............  12
201966389  1                                                    ............  12
141299593  1                                                    ............  12
96187127   1                                                         .......  7
5822596    1                                                         .......  7
395798971  3                                                   .............  15
320870360  1                                        .......T..G.............  24
308229830  47                                               ..G.............  32
287688878  1                                .....C.........T..G.............  32
236291214  1                                        .......T..G.............  24
225713019  1                                        .......T..G.............  24
311200674  1              ......G.....C..........C.........T..G............   49
303589324  1              ......G.....C..........C.........T..G............   49
301055243  1       .............G.....C..........C.........T..G.....          49
298500722  1              ......G.....C..........C.........T..G............   49
243614953  1              ......G.....C..........C.........T..G............   49
218885085  1       .............G.....C..........C.........T..G.....          49
214907933  1              ......G.....C..........C.........T..G............   49
340803084  49   ..A.............G.....C..........C.........T..G..             1
295707174  49   ..A.............G.....C..........C.........T..G..             1
273491086  49   ..A.............G.....C..........C.........T..G..             1
261290790  49   ..A.............G.....C..........C.........T..G..             1
70644088   49   ..A.............G.....C..........C.........T..G..             1
48546363   49   ..A.............G.....C..........C.........T..G..             1
589266217  104  ..A.............G.....C..........C.........T..                149
181071728  5    ..A.............G.....C..........C.........                   47
171565591  5    ..A.............G.....C..........C.........                   47
161271203  4    ..A.............G.....C..........C.........T..                49
33726617   4    ..A.............G.....C..........C.........T..                49
402983210  37                                                    ...........  27
298687433  37                                                    ...........  27
242640511  37                                                    ...........  27
52010202   13                                      ........T..G.............  37
361768610  13   ..A.............G.....C..........C...                         49
337332766  13   ..A.............G.....C..........C...                         49

Query_2    61   CTGCCCTGGAAGCCCTGGGTGCTCCCCCTCTAAAGGTTCACAACATCCGACTGACAGATG  120
575885793  61   .............A........C........G............................  120
544338151  51   .............A........C........G............................  110
471373512  74   .............A........C........G............................  133
585984468  42   .............A........C........G............................  101
606695886  79   .............A........C........G............................  138
450964179  42   .............A........C........G............................  101
440523545  35   .............A........C........G............................  94
481323914  83   .............A........C........G............................  142
564881492  29   .............A........C........G............................  88
547484919  32   .............A........C........G............................  91
458181829  103  .............A........C........G................              150
487920886  51   .............A........C.....N..G....A............C........AC  110
547491720  10   .............A........C........G............................  69
538201797  10   .............A........C........G............................  69
518611764  5    .............A........C........G............................  64
605984113  5    .............A........C........G............................  64
559717163  123  .............A........C.....                                  150
551365899  123  .............A........C.....                                  150
472330161  125  .............A........C...                                    150
417233862  125  .............A........C...                                    150
539952332  1         ........A........C........G............................  55
523655465  127  .............A........                                        148
468078563  127  .............A........                                        148
596641122  137  .............                                                 149
536833510  150                  ......C........G............................  107
170762915  2                  ........C........G............................  47
116948295  2                  ........C........G............................  47
325823384  8    .............A........C........G..........                    49
314909566  8    .............A........C........G..........                    49
285533213  13   .............A........C........G.....                         49
201966389  13   .............A........C........G.....                         49
190762061  1             ....A........C........G..........................    49
148298713  1             ....A........C........G..........................    49
141299593  13   .............A........C........G.....                         49
118468874  1     ............A........C........G..................            49
96187127   8    .............A........C........G..........                    49
65040116   1             ....A........C........G..........................    49
9425390    1         ........A........C........G......................        49
5822596    8    .............A........C........G..........                    49
395798971  16   .............A........C........G..                            49
320870360  25   .............A........C..                                     49
308229830  31   .............A........C........                               1
287688878  33   .............A...                                             49
236291214  25   .............A........C..                                     49
225713019  25   .............A........C..                                     49
11477952   1                        ..C........G............................  40
496941025  150                                          ..C.................  131
198679247  1                        ..C........G............................  40
190114889  1                        ..C........G............................  40
1696127    1                        ..C........G............................  40
249019868  49                          ........G............................  13
200971319  1                                       .........................  25
149992070  2                           ........G............................  38
37976213   2                           ........G............................  38
355089576  1                                ...G............................  32
300479407  1                                 ..G............................  31
299591412  1                                 ..G............................  31
273800736  1                                ...G............................  32
259781235  1                                ...G............................  32
402983210  26   .............A........C...                                    1
298687433  26   .............A........C...                                    1
242640511  26   .............A........C...                                    1
52010202   38   ............                                                  49
186939132  1                                                     ...........  11
68485774   1                                                     ...........  11
42664476   1                                                     ...........  11
363654423  49                                                      .........  41
292475551  49                                                      .........  41
162160548  49                                                       ........  42

Query_2    121  GGAGTAACCGTGTGGACACAGAAAGAGCACAG  152
575885793  121  ....C..T.AC..............G....    150
544338151  111  ....C..T.AC..............G......  142
471373512  134  ....C..T.AC......                 150
585984468  102  ....C..T.AC..............G......  133
606695886  139  ....C..                           145
450964179  102  .A..C..T.AC..............G......  133
440523545  95   ....C..T.AC..............G......  126
481323914  143  .A..C..                           149
564881492  89   ....C..T.AC..............G......  120
547484919  92   ....C..T.AC.C............G......  123
487920886  111  A...C..T.AA.C......C...CAG.....   141
547491720  70   .A..C..T.AC..............G......  101
538201797  70   .A..C..T.AC..............G......  101
518611764  65   ....C..T.AC..............G......  96
605984113  65   .A..C..T.AC..............G......  96
539952332  56   .A..C..T.AC..............G......  87
536833510  106  ....C..T.AC..............G......  75
170762915  48   .                                 48
116948295  48   .                                 48
11477952   41   ....C..                           47
496941025  130  ....C..T.AC..............G......  99
198679247  41   .A..C..                           47
190114889  41   .A..C..                           47
1696127    41   .A..C..                           47
249019868  12   .A..C..                           6
200971319  26   .A..C..T.AC.............          49
149992070  39   .A..C..                           45
37976213   39   .A..C..                           45
355089576  33   ....C..                           39
300479407  32   .A..C..T.AC.......                49
299591412  32   .A..C..T.AC.......                49
273800736  33   ....C..                           39
259781235  33   ....C..                           39
186939132  12   ....C..T.AC..............G......  43
68485774   12   ....C..T.AC..............G......  43
42664476   12   ....C..T.AC..............G......  43
363654423  40   ....C..T..C..............G..G...  9
292475551  40   ....C..T.AC..............G......  9
162160548  41   ....C..T.AC..............G......  10


Lambda      K        H
   0.634    0.408    0.912 

Gapped
Lambda      K        H
   0.625    0.410    0.780 

Effective search space used: 3506253357670


Query= Cygnus_atratus_EXON3

Length=77
                                                                      Score     E
Sequences producing significant alignments:                          (Bits)  Value

  SRR10019968.38223567 FCC3JMNACXX:5:2212:11565:91442/2               113     1e-22
  SRR10019968.37595314 FCC3JMNACXX:5:2211:9082:80357/1                113     1e-22
  SRR10019968.35652451 FCC3JMNACXX:5:2208:10582:25878/1               113     1e-22
  SRR10019968.21417626 FCC3JMNACXX:5:1312:14144:90908/1               113     1e-22
  SRR10019968.3655038 FCC3JMNACXX:5:1109:15951:12101/1                113     1e-22
  SRR10019966.42730676 FCC3J50ACXX:1:2305:10261:44904/2               113     1e-22
  SRR10019966.32356618 FCC3J50ACXX:1:2116:16276:48045/2               113     1e-22
  SRR10019966.27695624 FCC3J50ACXX:1:2107:17221:73382/2               113     1e-22
  SRR10019966.17671986 FCC3J50ACXX:1:1303:6967:82757/2                113     1e-22
  SRR10019966.5766097 FCC3J50ACXX:1:1112:3885:35901/2                 113     1e-22
  SRR10019966.35773965 FCC3J50ACXX:1:2207:6495:81230/1                113     1e-22
  SRR10019966.29615624 FCC3J50ACXX:1:2111:13556:42905/1               113     1e-22
  SRR10019966.26040250 FCC3J50ACXX:1:2104:13124:26745/1               113     1e-22
  SRR10019966.4740849 FCC3J50ACXX:1:1110:17385:47279/2                109     1e-21
  SRR10019966.9110474 FCC3J50ACXX:1:1202:10992:67611/2                86.0    2e-14
  SRR10019968.47036252 FCC3JMNACXX:5:2313:7170:51728/1                84.2    6e-14
  SRR10019966.26130198 FCC3J50ACXX:1:2104:3400:44823/2                82.4    2e-13
  SRR10019968.35499756 FCC3JMNACXX:5:2207:14439:96465/1               80.6    7e-13
  SRR10019965.186170583 FCC82E4ACXX:4:2308:11999:27284/1              78.8    3e-12
  SRR10019965.71362616 FCC82E4ACXX:4:1302:3270:52547/1                78.8    3e-12
  SRR10019965.32126315 FCC82E4ACXX:4:1116:2447:5667/1                 78.8    3e-12
  SRR10019966.33267340 FCC3J50ACXX:1:2202:14444:35506/2               77.0    9e-12
  SRR10019965.98628696 FCC82E4ACXX:4:1315:14367:42220/2               73.4    1e-10
  SRR10019968.16843842 FCC3JMNACXX:5:1303:16152:66492/2               71.6    4e-10
  SRR10019965.115356761 FCC82E4ACXX:4:2107:9829:55855/2               71.6    4e-10
  SRR10019965.91694161 FCC82E4ACXX:4:1312:17487:32042/2               71.6    4e-10
  SRR10019968.26497393 FCC3JMNACXX:5:2106:8942:80073/1                66.2    2e-08
  SRR10019965.131043453 FCC82E4ACXX:4:2114:3826:53006/2               66.2    2e-08
  SRR10019965.169934560 FCC82E4ACXX:4:2216:2837:29876/1               66.2    2e-08
  SRR10019966.27637030 FCC3J50ACXX:1:2107:5053:62150/2                64.4    6e-08
  SRR10019966.21894599 FCC3J50ACXX:1:1312:20366:27024/2               64.4    6e-08
  SRR10019965.32834253 FCC82E4ACXX:4:1116:16907:35636/1               64.4    6e-08
  SRR10019965.180706917 FCC82E4ACXX:4:2305:20340:60687/2              62.6    2e-07
  SRR10019965.136629946 FCC82E4ACXX:4:2116:11116:91782/2              59.0    2e-06
  SRR10019965.24652596 FCC82E4ACXX:4:1112:6870:76554/2                59.0    2e-06
  SRR10019968.42567313 FCC3JMNACXX:5:2305:8086:11459/2                57.2    8e-06
  SRR10019965.70819591 FCC82E4ACXX:4:1302:1984:24581/2                57.2    8e-06
  SRR10019965.16227034 FCC82E4ACXX:4:1108:2488:99868/2                57.2    8e-06
  SRR10019968.19062155 FCC3JMNACXX:5:1308:8368:44504/1                55.4    3e-05
  SRR10019966.38474354 FCC3J50ACXX:1:2213:7318:7346/1                 55.4    3e-05
  SRR10019965.203960727 FCC82E4ACXX:4:2316:19373:30167/1              55.4    3e-05
  SRR10019965.59531218 FCC82E4ACXX:4:1213:19355:10197/1               55.4    3e-05
  SRR10019965.196725635 FCC82E4ACXX:4:2313:8650:10855/1               53.6    1e-04
  SRR10019965.10108582 FCC82E4ACXX:4:1106:7970:4724/1                 53.6    1e-04
  SRR10019966.6221247 FCC3J50ACXX:1:1113:16221:18483/2                51.8    3e-04
  SRR10019966.2318180 FCC3J50ACXX:1:1105:1562:73455/2                 51.8    3e-04
  SRR10019968.22577287 FCC3JMNACXX:5:1314:4079:98115/1                50.0    0.001
  SRR10019966.39970292 FCC3J50ACXX:1:2215:5258:81252/1                50.0    0.001
  SRR10019965.134697639 FCC82E4ACXX:4:2116:1761:9104/2                50.0    0.001
  SRR10019965.122623556 FCC82E4ACXX:4:2110:14910:85603/2              50.0    0.001
  SRR10019965.192587714 FCC82E4ACXX:4:2311:16107:24252/2              48.2    0.004
  SRR10019965.170785800 FCC82E4ACXX:4:2216:6599:66110/2               48.2    0.004
  SRR10019965.32484052 FCC82E4ACXX:4:1116:15172:20685/2               48.2    0.004


Query_3    1    ATAAAGTTACCCGTATCTGGAACAAAATCAGCGGGGTACCTCTACATTGACTCAGAAATG  60
595887399  129  ...........A.............................T......A....C......  70
546178063  93   ...........A.............................T......A....C......  34
544235200  81   ...........A.............................T......A....C......  22
530000375  61   ...........A.............................T......A....C......  120
512237787  114  ...........A.............................T......A....C......  55
502590571  117  ...........A.............................T......A....C......  58
492216513  149  ...........A.............................T......A....C......  90
487555519  28   ...........A.............................T......A....C......  87
477531881  110  ...........A.............................T......A....C......  51
465625992  84   ...........A.............................T......A....C......  25
446911006  36   ...........A.............................T......A....C......  95
440752665  116  ...........A.............................T......A....C......  57
437177291  89   ...........A.............................T......A....C......  30
464600744  1      .........A.............................T......A....C......  58
468970369  150                   ........................T......A....C......  108
555619001  150                    .......................T......A....C......  109
485990093  53   ...........A.............................T......A....         1
544082505  99   ...........A.............................T......A...          150
186170582  1    ...........A.............................T......              48
71362615   1    ...........A.............................T......              48
32126314   49   ...........A.............................T......              2
493127235  47   ...........A.............................T.....               1
304197216  49                      ......................T......A....C......  9
574507674  1                             ................T......A....C......  35
320925281  1            ...A.............................T......A....C...     49
297262681  1            ...A.............................T......A....C...     49
535080142  150                              .............T......A....C......  119
336611973  1                             ................T......A....C......  35
169934559  1                               ..............T......A....C......  33
487496925  150                               ............T......A....C......  120
481754494  1                                 ............T......A....C......  31
32834252   1                                 ............T......A....C......  31
386275437  1                             ................T......A....C...G..  35
342198466  1                                    .........T......A....C......  28
230221116  1                                    .........T......A....C......  28
600231145  150                                   ........T......A....C......  124
276388111  34   ...........A......................                            1
221795554  34   ...........A......................                            1
527644904  118  ...........A.....................                             150
449611395  33   ...........A.....................                             1
203960726  40                                 ...........T......A....C......  11
59531217   40                                 ...........T......A....C......  11
196725634  32   ...........A....................                              1
10108581   3                .............................                     31
466081142  120  ...........A...................                               150
462178075  91   ...........A.A........G.....A.......G..AGT......A..           141
531160036  150                                       ....T......A....C......  128
451107333  1                                         ....T......A....C......  23
340266159  23                ...........................                      49
328192076  23                ...........................                      49
398156234  49            ..A..........................                        21
376354320  49            ..A..........................                        21
238052572  49            ..A..........................                        21

Query_3    61   GACCACTCCCGTCAATG  77
595887399  69   .......T..A......  53
546178063  33   .......T..A......  17
544235200  21   .......T..A......  5
530000375  121  .......T..A......  137
512237787  54   .......T..A......  38
502590571  57   .......T..A......  41
492216513  89   .......T..A......  73
487555519  88   .......T..A......  104
477531881  50   .......T..A......  34
465625992  24   .......T..A......  8
446911006  96   .......T..A......  112
440752665  56   .......T..A......  40
437177291  29   .......T..A......  13
464600744  59   .......T..A......  75
468970369  107  .......T..A......  91
555619001  108  .......T..A......  92
304197216  8    .......            2
574507674  36   .......T..A......  52
535080142  118  .......T..A......  102
336611973  36   .......T..A...     49
169934559  34   .......T..A.....   49
487496925  119  .......T..A......  103
481754494  32   .......T..A......  48
32834252   32   .......T..A......  48
386275437  36   .......T..A...     49
342198466  29   .......T..A......  45
230221116  29   .......T..A......  45
600231145  123  .......T..A......  107
203960726  10   .......T..         1
59531217   10   .......T..         1
531160036  127  .......T..A......  111
451107333  24   .......T..A......  40


Lambda      K        H
   0.634    0.408    0.912 

Gapped
Lambda      K        H
   0.625    0.410    0.780 

Effective search space used: 1353197648070


Query= Cygnus_atratus_EXON4

Length=97
                                                                      Score     E
Sequences producing significant alignments:                          (Bits)  Value

  SRR10019968.25634907 FCC3JMNACXX:5:2105:15198:4996/2                95.1    5e-17
  SRR10019968.21320569 FCC3JMNACXX:5:1312:4966:73433/2                95.1    5e-17
  SRR10019968.5717815 FCC3JMNACXX:5:1113:20878:15918/2                95.1    5e-17
  SRR10019968.47806851 FCC3JMNACXX:5:2314:8242:85335/1                95.1    5e-17
  SRR10019968.28669417 FCC3JMNACXX:5:2111:16502:2408/1                95.1    5e-17
  SRR10019968.17359770 FCC3JMNACXX:5:1304:19111:83743/1               95.1    5e-17
  SRR10019968.16377051 FCC3JMNACXX:5:1302:8757:58166/1                95.1    5e-17
  SRR10019968.13356287 FCC3JMNACXX:5:1212:7370:83253/1                95.1    5e-17
  SRR10019968.174997 FCC3JMNACXX:5:1101:10986:42650/1                 95.1    5e-17
  SRR10019966.45703882 FCC3J50ACXX:1:2311:4984:44127/2                95.1    5e-17
  SRR10019966.31468495 FCC3J50ACXX:1:2114:18087:82587/2               95.1    5e-17
  SRR10019966.29072335 FCC3J50ACXX:1:2110:7064:40305/2                95.1    5e-17
  SRR10019966.5471170 FCC3J50ACXX:1:1111:6814:81622/2                 95.1    5e-17
  SRR10019966.46704002 FCC3J50ACXX:1:2313:14233:31064/1               95.1    5e-17
  SRR10019966.43339457 FCC3J50ACXX:1:2306:4778:75852/1                95.1    5e-17
  SRR10019968.32342816 FCC3JMNACXX:5:2201:19546:71697/1               91.5    6e-16
  SRR10019968.27095112 FCC3JMNACXX:5:2107:21373:98643/1               91.5    6e-16
  SRR10019966.19481235 FCC3J50ACXX:1:1307:21002:61270/2               91.5    6e-16
  SRR10019966.20872671 FCC3J50ACXX:1:1310:2063:34156/1                91.5    6e-16
  SRR10019966.28137477 FCC3J50ACXX:1:2108:8488:60207/1                89.7    2e-15
  SRR10019968.24423728 FCC3JMNACXX:5:2102:10432:48520/2               87.8    7e-15
  SRR10019968.32643029 FCC3JMNACXX:5:2202:1909:34450/1                87.8    7e-15
  SRR10019968.26523555 FCC3JMNACXX:5:2106:2889:85256/1                87.8    7e-15
  SRR10019968.41941429 FCC3JMNACXX:5:2303:14316:82666/2               86.0    2e-14
  SRR10019966.41825566 FCC3J50ACXX:1:2303:12182:54761/2               84.2    8e-14
  SRR10019966.15765152 FCC3J50ACXX:1:1215:16777:97033/2               84.2    8e-14
  SRR10019968.22420063 FCC3JMNACXX:5:1314:1632:70791/2                82.4    3e-13
  SRR10019968.18319881 FCC3JMNACXX:5:1306:3403:92269/2                80.6    1e-12
  SRR10019968.35684207 FCC3JMNACXX:5:2208:17640:31549/1               80.6    1e-12
  SRR10019968.5183410 FCC3JMNACXX:5:1112:5389:13582/1                 78.8    4e-12
  SRR10019968.45975117 FCC3JMNACXX:5:2311:7785:61810/2                75.2    4e-11
  SRR10019966.40754656 FCC3J50ACXX:1:2301:14847:27552/1               75.2    4e-11
  SRR10019968.47880953 FCC3JMNACXX:5:2314:16496:97891/2               73.4    1e-10
  SRR10019968.42922112 FCC3JMNACXX:5:2305:5392:81810/1                73.4    1e-10
  SRR10019966.19739128 FCC3J50ACXX:1:1308:5252:13520/2                71.6    5e-10
  SRR10019966.33322575 FCC3J50ACXX:1:2202:18076:47433/1               71.6    5e-10
  SRR10019968.43550623 FCC3JMNACXX:5:2307:12880:6260/1                69.8    2e-09
  SRR10019968.20881562 FCC3JMNACXX:5:1311:14531:92162/1               69.8    2e-09
  SRR10019966.21733806 FCC3J50ACXX:1:1311:5292:96340/1                69.8    2e-09
  SRR10019968.28845889 FCC3JMNACXX:5:2111:8603:35268/1                68.0    6e-09
  SRR10019968.36255298 FCC3JMNACXX:5:2209:10445:38048/2               62.6    3e-07
  SRR10019968.6788498 FCC3JMNACXX:5:1115:9035:17050/2                 62.6    3e-07
  SRR10019965.165721514 FCC82E4ACXX:4:2214:5314:51233/2               62.6    3e-07
  SRR10019968.23843251 FCC3JMNACXX:5:2101:21031:22295/2               60.8    9e-07
  SRR10019966.26363460 FCC3J50ACXX:1:2104:12983:92164/1               60.8    9e-07
  SRR10019965.192763207 FCC82E4ACXX:4:2311:7622:32447/2               60.8    9e-07
  SRR10019965.163523499 FCC82E4ACXX:4:2213:19870:56250/2              60.8    9e-07
  SRR10019965.12136982 FCC82E4ACXX:4:1107:2079:9705/2                 60.8    9e-07
  SRR10019965.185182738 FCC82E4ACXX:4:2307:2881:79577/1               60.8    9e-07
  SRR10019965.82391678 FCC82E4ACXX:4:1308:17689:2850/1                60.8    9e-07
  SRR10019965.79616981 FCC82E4ACXX:4:1306:1875:67035/1                60.8    9e-07
  SRR10019965.34876628 FCC82E4ACXX:4:1201:18056:30462/1               60.8    9e-07
  SRR10019968.31146706 FCC3JMNACXX:5:2115:20434:52402/1               59.0    3e-06
  SRR10019968.35069389 FCC3JMNACXX:5:2207:7817:15548/1                55.4    4e-05
  SRR10019966.20778233 FCC3J50ACXX:1:1310:20835:16092/2               55.4    4e-05
  SRR10019965.129644893 FCC82E4ACXX:4:2113:12547:92993/2              55.4    4e-05
  SRR10019965.104803340 FCC82E4ACXX:4:2102:5129:36009/2               55.4    4e-05
  SRR10019965.62956741 FCC82E4ACXX:4:1214:6645:60243/2                55.4    4e-05
  SRR10019968.15748390 FCC3JMNACXX:5:1301:7310:11159/2                53.6    1e-04
  SRR10019965.5121795 FCC82E4ACXX:4:1103:3465:61589/2                 53.6    1e-04
  SRR10019968.19433926 FCC3JMNACXX:5:1309:2245:18674/2                51.8    5e-04
  SRR10019968.21836341 FCC3JMNACXX:5:1313:4867:67150/1                51.8    5e-04
  SRR10019968.19727841 FCC3JMNACXX:5:1309:5264:74876/1                51.8    5e-04
  SRR10019965.155850894 FCC82E4ACXX:4:2210:15384:19135/2              50.0    0.002
  SRR10019966.10302569 FCC3J50ACXX:1:1205:11642:18024/1               48.2    0.006


Query_4    1    CTGGTGCCTTCAGGATGTCACCTTGAAACTCCGGGATGGGCAGAATATTTCACTCTACCA  60
583298739  8    .........G.................G...........T...C....CC..G.G.T..G  67
578984401  101  .........G.................G...........T...C....CC..G.G.T..G  42
563381647  1    .........G.................G...........T...C....CC..G.G.T..G  60
556389600  49   .........G.................G...........T...C....CC..G.G.T..G  108
537252166  118  .........G.................G...........T...C....CC..G.G.T..G  59
525942519  53   .........G.................G...........T...C....CC..G.G.T..G  112
524959800  19   .........G.................G...........T...C....CC..G.G.T..G  78
521939036  97   .........G.................G...........T...C....CC..G.G.T..G  38
508757746  37   .........G.................G...........T...C....CC..G.G.T..G  96
505563777  105  .........G.................G...........T...C....CC..G.G.T..G  46
491328390  140  .........G.................G...........T...C....CC..G.G.T..G  81
488932230  34   .........G.................G...........T...C....CC..G.G.T..G  93
465331065  117  .........G.................G...........T...C....CC..G.G.T..G  58
457841043  8    .........G.................G...........T...C....CC..G.G.T..G  67
454476498  40   .........G.................G...........T...C....CC..G.G.T..G  99
540925565  108  .........G.................G...........T...C....CC.GG.G.T..G  49
535677861  115  ..T......G.................G...........T...C....CC..G.G.T..G  56
479341130  13   .........G.................G...........T...C....CC..G.G.T..G  72
432009712  23   .........G.................G...........T...C....CC..G.G.TG.G  82
439274518  1       ......G.................G...........T...C....CC..G.G.T..G  57
582087560  64   .........G.................G...........T...C....CC..G.G.T..G  123
541225778  89   .........G.................G...........T...C....CC..G.G.T..G  30
535106304  88   .........G.................G...........T...C....CC..G.G.T..G  29
599605261  150     ......G...........G.....G...........T...C....CC..G.G.T..G  94
501685461  84   .........G.................G...........T...C....CC..G.G.T..G  25
475625047  67   .........G.................G...........T...C....CC..G.G.T..G  126
580083895  1           ..G.................G...........T...C....CC..G.G.T..G  53
575983713  1               ................G...........T...C....CC..G.G.T..G  49
544266956  150             ................G...........T...C....CC..G.G.T..G  102
513766159  78   .........G.................G...........T...C....CC..G.G.T..G  19
603638949  74   .........G.................G...........T...C....CC..G.G.T..G  15
451891697  150                .............G...........T...C....CC..G.G.T..G  105
605544785  70   .........G.................G...........T...C....CC..G.G.T..G  11
551504861  71   .........G.................G...........T...C....CC..G.G.T..G  12
479599023  150                  ...........G...........T...C....CC..G.G.T..G  107
444459616  82   .........G.................G...........T...C....CC..G.G.T..G  141
552133372  95   .........G.................G...........T...C....              142
529464311  103  .........G.................G...........T...C....              150
432870847  101  .........G.................G...........T...C....              148
537428638  47   .........G.................G...........T...C...               1
593919130  111  .........G.................G...........                       149
564452330  41   .........G.................G...........                       3
371290034  39   .........G.................G...........                       1
581507083  84   .......A.G........A........G...........T...C....              131
437500501  150                        .....G...........T...C....CC..G.G.T..G  113
398331727  12   .........G.................G..........                        49
369092019  38   .........G.................G..........                        1
217705502  38   .........G.................G..........                        1
185182737  1       ......G.................G...........T....                  41
82391677   12   .........G.................G..........                        49
79616980   12   .........G.................G..........                        49
34876627   1       ......G.................G...........T....                  41
539729455  1                           ....G...........T...C....CC..G.G.T..G  37
543652138  116  .........G.................G.......                           150
480638128  1                             ..G...........T...C....CC..G.G.T..G  35
335213413  35   .........G.................G.......                           1
310371860  35   .........G.................G.......                           1
268525261  3              .................G...........T...C....              40
573412222  117  .........G.................G......                            150
210690315  16   .........G.................G......                            49
577097758  118  .........G.................G.....                             150
530419090  33   .........G.................G.....                             1
528310590  118  .........G.................G.....                             150
361419414  49                ..............G...........T...C....              15
421439610  120  .........G.................G...                               150

Query_4    61   TTCCCCGGTGAAAAGCATCAGTGTGCAAGGAGGCT  95
583298739  68   .G....T...G.....G....C....GG.......  102
578984401  41   .G....T...G.....G....C....GG.......  7
563381647  61   .G....T...G.....G....C....GG.......  95
556389600  109  .G....T...G.....G....C....GG.......  143
537252166  58   .G....T...G.....G....C....GG.......  24
525942519  113  .G....T...G.....G....C....GG.......  147
524959800  79   .G....T...G.....G....C....GG.......  113
521939036  37   .G....T...G.....G....C....GG.......  3
508757746  97   .G....T...G.....G....C....GG.......  131
505563777  45   .G....T...G.....G....C....GG.......  11
491328390  80   .G....T...G.....G....C....GG.......  46
488932230  94   .G....T...G.....G....C....GG.......  128
465331065  57   .G....T...G.....G....C....GG.......  23
457841043  68   .G....T...G.....G....C....GG.......  102
454476498  100  .G....T...G.....G....C....GG.......  134
540925565  48   .G....T...G.....G....C....GG.......  14
535677861  55   .G....T...G.....G....C....GG.......  21
479341130  73   .G....T...G.....G....C..C.GG.......  107
432009712  83   .G....T...G.....G....C....GG.......  117
439274518  58   .G....T...G.....G....C....GG.......  92
582087560  124  .G....T...G.....G....C....           149
541225778  29   .G....T...G.....G....C....           4
535106304  28   .G....T...G.....G....C....           3
599605261  93   .G....T...G.....G....C....GG.......  59
501685461  24   .G....T...G.....G....C..             1
475625047  127  .G....T...G.....G....C..             150
580083895  54   .G....T...G.....G....C....GG.......  88
575983713  50   .G....T...G.....G....C....GG.......  84
544266956  101  .G....T...G.....G....C....GG.......  67
513766159  18   .G....T...G.....                     3
603638949  14   .G....T...G...                       1
451891697  104  .G....T...G.....G....C....GG.......  70
605544785  10   .G....T...                           1
551504861  11   .G....T...                           2
479599023  106  .G....T...G.....G....C....GG.......  72
444459616  142  .G....T..                            150
437500501  112  .G....T...G.....G....C....GG.......  78
539729455  38   .G....T...G.....G....C....GG.......  72
480638128  36   .G....T...G.....G....C....GG.......  70


Lambda      K        H
   0.634    0.408    0.912 

Gapped
Lambda      K        H
   0.625    0.410    0.780 

Effective search space used: 1885716091520


  Database: SRR10019965_66_68.fa
    Posted date:  Oct 8, 2020  8:13 PM
  Number of letters in database: 49,486,896,158
  Number of sequences in database:  606,744,916


Matrix: blastn matrix 2 -3
Gap Penalties: Existence: 5, Extension: 2
##blastn_Alectura_lathami_DNA_SRR10019965_66_68.fa_COA1.gallus.out
##Rawreads=SRR10019965_66_68.fa
##query=gallus_gallus


BLASTN 2.6.0+


Reference: Stephen F. Altschul, Thomas L. Madden, Alejandro A.
Schaffer, Jinghui Zhang, Zheng Zhang, Webb Miller, and David J.
Lipman (1997), "Gapped BLAST and PSI-BLAST: a new generation of
protein database search programs", Nucleic Acids Res. 25:3389-3402.


Database: SRR10019965_66_68.fa
           606,744,916 sequences; 49,486,896,158 total letters


Query= Oxyura_jamaicensis_exon1

Length=94
                                                                      Score     E
Sequences producing significant alignments:                          (Bits)  Value

  SRR10019968.1042344 FCC3JMNACXX:5:1103:5038:46768/2                 156     2e-35
  SRR10019968.35117224 FCC3JMNACXX:5:2207:9663:24611/1                156     2e-35
  SRR10019968.27409915 FCC3JMNACXX:5:2108:10939:60801/1               156     2e-35
  SRR10019968.25272447 FCC3JMNACXX:5:2104:7120:28996/1                156     2e-35
  SRR10019968.16972215 FCC3JMNACXX:5:1303:14444:95523/1               156     2e-35
  SRR10019968.14063551 FCC3JMNACXX:5:1214:13491:12570/1               156     2e-35
  SRR10019966.46890863 FCC3J50ACXX:1:2313:10377:65365/2               156     2e-35
  SRR10019966.40689993 FCC3J50ACXX:1:2301:6773:14212/2                156     2e-35
  SRR10019966.20154448 FCC3J50ACXX:1:1308:11213:94122/2               156     2e-35
  SRR10019966.10465561 FCC3J50ACXX:1:1205:11118:52098/2               156     2e-35
  SRR10019966.32923598 FCC3J50ACXX:1:2201:18074:60337/1               156     2e-35
  SRR10019966.24844806 FCC3J50ACXX:1:2101:1793:79814/1                156     2e-35
  SRR10019966.20917073 FCC3J50ACXX:1:1310:13596:42432/1               156     2e-35
  SRR10019966.16923776 FCC3J50ACXX:1:1302:12320:27193/1               156     2e-35
  SRR10019966.1022523 FCC3J50ACXX:1:1103:10649:11746/2                152     2e-34
  SRR10019966.19189941 FCC3J50ACXX:1:1307:21161:3313/1                152     2e-34
  SRR10019968.48506838 FCC3JMNACXX:5:2316:13136:5662/1                150     7e-34
  SRR10019968.25101991 FCC3JMNACXX:5:2103:16998:92401/1               150     7e-34
  SRR10019968.23994682 FCC3JMNACXX:5:2101:11718:55385/1               149     2e-33
  SRR10019966.39255824 FCC3J50ACXX:1:2214:12749:51045/2               145     3e-32
  SRR10019968.35180864 FCC3JMNACXX:5:2207:10724:36508/1               140     1e-30
  SRR10019966.27167578 FCC3J50ACXX:1:2106:6046:69161/1                134     5e-29
  SRR10019966.47891822 FCC3J50ACXX:1:2315:13116:47977/1               132     2e-28
  SRR10019966.44834688 FCC3J50ACXX:1:2309:17691:75879/1               127     8e-27
  SRR10019968.45649556 FCC3JMNACXX:5:2311:4916:3360/1                 125     3e-26
  SRR10019966.45191307 FCC3J50ACXX:1:2310:7462:45572/1                122     3e-25
  SRR10019966.38705918 FCC3J50ACXX:1:2213:6203:50309/1                118     4e-24
  SRR10019966.36220204 FCC3J50ACXX:1:2208:10193:72088/1               118     4e-24
  SRR10019966.26139996 FCC3J50ACXX:1:2104:20124:46505/1               118     4e-24
  SRR10019966.13609939 FCC3J50ACXX:1:1211:17903:95833/1               118     4e-24
  SRR10019968.27671394 FCC3JMNACXX:5:2109:12067:12047/2               116     1e-23
  SRR10019968.11610641 FCC3JMNACXX:5:1209:2327:52087/1                116     1e-23
  SRR10019966.8954432 FCC3J50ACXX:1:1202:8168:34780/2                 116     1e-23
  SRR10019966.34470851 FCC3J50ACXX:1:2204:5411:90375/2                114     5e-23
  SRR10019968.48261782 FCC3JMNACXX:5:2315:9822:63581/2                109     2e-21
  SRR10019968.49061672 FCC3JMNACXX:5:2316:14413:97645/2               107     7e-21
  SRR10019968.20598063 FCC3JMNACXX:5:1311:10926:40229/1               105     2e-20
  SRR10019966.47687974 FCC3J50ACXX:1:2315:16948:10908/2               104     9e-20
  SRR10019966.8583329 FCC3J50ACXX:1:1201:14997:54517/1                100     1e-18
  SRR10019966.9142274 FCC3J50ACXX:1:1202:12335:74356/2                98.7    4e-18
  SRR10019966.6979237 FCC3J50ACXX:1:1114:13361:54543/1                91.5    5e-16
  SRR10019966.22973014 FCC3J50ACXX:1:1314:7199:27333/2                87.8    7e-15
  SRR10019968.10285531 FCC3JMNACXX:5:1206:14225:79292/1               84.2    8e-14
  SRR10019965.28707262 FCC82E4ACXX:4:1114:20036:56700/2               84.2    8e-14
  SRR10019968.46478425 FCC3JMNACXX:5:2312:21055:52533/1               82.4    3e-13
  SRR10019968.9017564 FCC3JMNACXX:5:1203:1964:92381/1                 82.4    3e-13
  SRR10019965.195517985 FCC82E4ACXX:4:2312:18874:56424/2              82.4    3e-13
  SRR10019965.170172161 FCC82E4ACXX:4:2216:8668:39752/2               82.4    3e-13
  SRR10019965.76335293 FCC82E4ACXX:4:1305:3528:5381/2                 82.4    3e-13
  SRR10019965.35864374 FCC82E4ACXX:4:1201:5407:81218/2                82.4    3e-13
  SRR10019965.133545722 FCC82E4ACXX:4:2115:8037:59950/1               82.4    3e-13
  SRR10019965.89472532 FCC82E4ACXX:4:1311:19124:30616/1               82.4    3e-13
  SRR10019965.118178630 FCC82E4ACXX:4:2108:9063:85868/2               80.6    1e-12
  SRR10019965.205515462 FCC82E4ACXX:4:2316:17284:98423/1              80.6    1e-12
  SRR10019965.146039518 FCC82E4ACXX:4:2205:6652:54722/1               80.6    1e-12
  SRR10019965.104126872 FCC82E4ACXX:4:2102:6460:2277/1                80.6    1e-12
  SRR10019965.50964612 FCC82E4ACXX:4:1209:19232:25316/1               80.6    1e-12
  SRR10019965.114488869 FCC82E4ACXX:4:2107:4366:15205/2               78.8    3e-12
  SRR10019965.143814721 FCC82E4ACXX:4:2204:2046:47521/2               77.0    1e-11
  SRR10019965.196200850 FCC82E4ACXX:4:2312:9037:86649/1               77.0    1e-11
  SRR10019965.179974544 FCC82E4ACXX:4:2305:5999:24768/1               77.0    1e-11
  SRR10019965.180908688 FCC82E4ACXX:4:2305:1685:70967/2               75.2    4e-11
  SRR10019965.111160040 FCC82E4ACXX:4:2105:14578:47638/2              75.2    4e-11
  SRR10019965.82039392 FCC82E4ACXX:4:1307:7382:84870/2                75.2    4e-11
  SRR10019965.8507995 FCC82E4ACXX:4:1105:7329:27492/2                 75.2    4e-11
  SRR10019965.4328740 FCC82E4ACXX:4:1103:13978:22511/2                75.2    4e-11
  SRR10019965.131982820 FCC82E4ACXX:4:2114:18267:92830/1              75.2    4e-11
  SRR10019965.89493887 FCC82E4ACXX:4:1311:16569:31699/1               75.2    4e-11
  SRR10019965.38762690 FCC82E4ACXX:4:1203:3723:28767/1                75.2    4e-11
  SRR10019966.34605522 FCC3J50ACXX:1:2205:6284:19884/1                73.4    1e-10
  SRR10019966.22118448 FCC3J50ACXX:1:1312:15423:68359/2               71.6    5e-10
  SRR10019965.149753674 FCC82E4ACXX:4:2207:12256:40614/2              71.6    5e-10
  SRR10019965.62157207 FCC82E4ACXX:4:1214:19397:25407/2               71.6    5e-10
  SRR10019965.24956655 FCC82E4ACXX:4:1112:21321:89671/2               71.6    5e-10
  SRR10019965.40581630 FCC82E4ACXX:4:1204:15039:19455/1               71.6    5e-10
  SRR10019965.10425376 FCC82E4ACXX:4:1106:4488:19607/1                71.6    5e-10
  SRR10019965.189606093 FCC82E4ACXX:4:2309:1496:87494/2               69.8    2e-09
  SRR10019968.12627484 FCC3JMNACXX:5:1211:6446:48362/1                66.2    2e-08
  SRR10019968.9391310 FCC3JMNACXX:5:1204:17540:79567/1                64.4    8e-08
  SRR10019965.183497921 FCC82E4ACXX:4:2306:19235:97820/1              64.4    8e-08
  SRR10019965.127595163 FCC82E4ACXX:4:2113:9386:4786/1                64.4    8e-08
  SRR10019965.104296610 FCC82E4ACXX:4:2102:1360:10946/1               64.4    8e-08
  SRR10019968.23968481 FCC3JMNACXX:5:2101:18403:49672/2               62.6    3e-07
  SRR10019965.74357687 FCC82E4ACXX:4:1304:8471:6008/2                 62.6    3e-07
  SRR10019965.26896547 FCC82E4ACXX:4:1113:16507:77821/2               62.6    3e-07
  SRR10019965.176187613 FCC82E4ACXX:4:2303:4085:35687/1               62.6    3e-07
  SRR10019965.155188474 FCC82E4ACXX:4:2209:4185:88802/1               62.6    3e-07
  SRR10019965.65725433 FCC82E4ACXX:4:1215:9540:80906/1                62.6    3e-07
  SRR10019968.15473161 FCC3JMNACXX:5:1216:16727:60429/1               59.0    3e-06
  SRR10019968.36018795 FCC3JMNACXX:5:2208:13322:93574/1               57.2    1e-05
  SRR10019965.41784184 FCC82E4ACXX:4:1204:4066:77831/1                57.2    1e-05
  SRR10019968.25471804 FCC3JMNACXX:5:2104:14919:70120/2               55.4    4e-05
  SRR10019965.88708818 FCC82E4ACXX:4:1310:7706:95180/2                55.4    4e-05
  SRR10019965.52869876 FCC82E4ACXX:4:1210:15960:12346/2               55.4    4e-05
  SRR10019965.514590 FCC82E4ACXX:4:1101:7441:28464/2                  55.4    4e-05
  SRR10019968.23555943 FCC3JMNACXX:5:1316:16911:68288/1               53.6    1e-04
  SRR10019966.4442824 FCC3J50ACXX:1:1109:13026:91253/1                50.0    0.002
  SRR10019965.41780742 FCC82E4ACXX:4:1204:10689:77597/2               50.0    0.002
  SRR10019965.130943054 FCC82E4ACXX:4:2114:6479:48991/1               50.0    0.002


Query_1    1    ATGCCAGCTTCTCTAAGAAAACTGCAGCAAATGGCTATTTTTATGAGACTGTTCAGTGGT  60
558706176  56   .............................................G..........C...  115
543699973  143  .............................................G..........C...  84
535992664  51   .............................................G..........C...  110
533855196  40   .............................................G..........C...  99
525554964  40   .............................................G..........C...  99
522646300  48   .............................................G..........C...  107
506750758  121  .............................................G..........C...  62
500549888  44   .............................................G..........C...  103
480014343  6    .............................................G..........C...  65
470325456  145  .............................................G..........C...  86
444060639  10   .............................................G..........C...  69
435981847  49   .............................................G..........C...  108
432054114  22   .............................................G..........C...  81
428060817  7    .............................................G..........C...  66
460882418  92   .............................................G..........C...  33
430326982  3    .............................................G..........C...  62
557089587  60   .............................................G..........C...  119
533684740  91   .............................................G..........C...  32
532577431  90   .............................................G..........C...  31
499115719  63   .............................................G..........C...  122
543763613  66   .............................................G..........C...  125
438304619  69   .............................................G..........C...  128
459028863  70   .............................................G..........C...  129
455971729  150                  .............................G..........C...  107
554232305  75   .............................................G..........C...  16
456328348  79   .............................................G..........C...  138
449842959  70   .............................................G..........C...  11
447357245  70   .............................................G..........C...  11
437277037  78   .............................................G..........C...  137
424746980  81   .............................................G..........C...  140
585335226  1                          .......................G..........C...  38
520193390  69   .............................................G..........C...  10
468814327  82   .............................................G..........C...  141
494330746  68   .............................................G..........C...  9
605925614  65   .............................................G..........C...  6
606725504  64   .............................................G..........C...  5
529180812  88   .............................................G..........C...  147
507547869  150                               ................G..........C...  120
419720370  91   .............................................G..........C...  150
469002169  150                                  .............G..........C...  123
418116278  150                                    ...........G.....G....C...  125
482832909  100  .............................................G.....           150
518868280  150                                          .....G..........C...  131
234275782  49         .......................................G.........       1
555061174  45   .............................................                 1
517600313  47   .............................................                 3
401086505  1            .....................................G..........      48
375740681  1            .....................................G..........      48
281903813  1            .....................................G..........      48
241432894  1            .....................................G..........      48
133545721  47   .............................................                 3
89472531   47   .............................................                 3
323747150  49                ................................G..........C...  3
205515461  49                            ....................G..........C...  15
146039517  49                    ............................G..........C...  7
104126871  49                        ........................G..........C...  11
50964611   49                    ............................G..........C...  7
320057389  49                                                 ..........C...  36
349383241  1                               ..................G..........C...  33
196200849  1                                                   .........C...  13
179974543  1                                                   .........C...  13
386477208  49                               .................G..........C...  18
316728560  1                                  ...............G..........C...  30
287607912  1                                .................G..........C...  32
214076515  49                               .................G..........C...  18
209897260  49                                    ............G..........C...  23
131982819  1                                  ...............G..........C...  30
89493886   49                               .................G..........C...  18
38762689   49                               .................G..........C...  18
445742563  149                                                ..........CA..  136
481978343  1                                                      ......C...  10
355322194  11   .......................................                       49
267725727  11   .......................................                       49
230525175  11   .......................................                       49
40581629   1    .......................................                       39
10425375   1    .......................................                       39
395174613  12   ......................................                        49
521210233  36   ....................................                          1
517974059  116  ...................................                           150
183497920  46   ...................................                           12
127595162  46   ...................................                           12
104296609  1                                                      ......C...  10
581632313  1                                                             ...  3
279926207  47                                                            ...  45
232465067  1                                                             ...  3
176187612  47                                                            ...  45
155188473  47                                                            ...  45
65725432   47                                                            ...  45
524055910  150                                                             .  150
41784183   31   ...............................                               1
583135636  121  ..............................                                150
258438396  1                               ..................G..........C...  33
532138692  122  .............................                                 150
247349262  1                   ...........................                    27

Query_1    61   GGGGGATGTGTAGTTATGTATAATCTTATGCAAA  94
558706176  116  ..............C...................  149
543699973  83   ..............C...................  50
535992664  111  ..............C...................  144
533855196  100  ..............C...................  133
525554964  100  ..............C...................  133
522646300  108  ..............C...................  141
506750758  61   ..............C...................  28
500549888  104  ..............C...................  137
480014343  66   ..............C...................  99
470325456  85   ..............C...................  52
444060639  70   ..............C...................  103
435981847  109  ..............C...................  142
432054114  82   ..............C...................  115
428060817  67   ..............C...................  100
460882418  32   ..............C.................    1
430326982  63   .............AC...................  96
557089587  120  ..............C................     150
533684740  31   ..............C................     1
532577431  30   ..............C...............      1
499115719  123  ..............C.............        150
543763613  126  ..............C..........           150
438304619  129  ..............C.......              150
459028863  130  ..............C......               150
455971729  106  ..............C...................  73
554232305  15   ..............                      2
456328348  139  ............                        150
449842959  10   ..........                          1
447357245  10   ..........                          1
437277037  138  .....G.......                       150
424746980  141  ..........                          150
585335226  39   ..............C...................  72
520193390  9    .........                           1
468814327  142  .........                           150
494330746  8    ........                            1
605925614  5    .....                               1
606725504  4    ....                                1
529180812  148  ...                                 150
507547869  119  ..............C...................  86
469002169  122  ..............C...................  89
418116278  124  ..............C...................  91
518868280  130  ..............C...................  97
323747150  2    ..                                  1
205515461  14   ..............                      1
146039517  6    ......                              1
104126871  10   ..........                          1
50964611   6    ......                              1
320057389  35   ..............C...................  2
349383241  34   ..............                      47
196200849  14   ..............C...................  47
179974543  14   ..............C...................  47
386477208  17   ..............C..                   1
316728560  31   ..............C....                 49
287607912  33   ..............C..                   49
214076515  17   ..............C..                   1
209897260  22   ..............C.......              1
131982819  31   ..............C....                 49
89493886   17   ..............C..                   1
38762689   17   ..............C..                   1
445742563  135  ..............C...................  102
481978343  11   ..............C...................  44
104296609  11   ..........C...C..................   43
581632313  4    ..............C...................  37
279926207  44   ..............C...................  11
232465067  4    ..............C...................  37
176187612  44   ..............C...................  11
155188473  44   ..............C...................  11
65725432   44   ..............C...................  11
524055910  149  ..............C...................  116
544601544  1    ..............C...................  34
294277338  49    .............C...................  17
258438396  34   ..                                  35
206083110  49    .............C...................  17
415579865  1        ..........C...................  30
130943053  49       ..........C...................  20


Lambda      K        H
   0.634    0.408    0.912 

Gapped
Lambda      K        H
   0.625    0.410    0.780 

Effective search space used: 1864405648452


Query= Oxyura_jamaicensis_exon2

Length=152
                                                                      Score     E
Sequences producing significant alignments:                          (Bits)  Value

  SRR10019968.18221961 FCC3JMNACXX:5:1306:9582:71908/2                185     6e-44
  SRR10019968.49032054 FCC3JMNACXX:5:2316:1546:92858/2                178     9e-42
  SRR10019966.11513617 FCC3J50ACXX:1:1207:10016:84909/2               178     9e-42
  SRR10019968.35755402 FCC3JMNACXX:5:2208:15651:44988/1               172     4e-40
  SRR10019966.21464019 FCC3J50ACXX:1:1311:18695:46358/2               168     5e-39
  SRR10019968.28320636 FCC3JMNACXX:5:2110:10059:36226/2               165     6e-38
  SRR10019966.47044788 FCC3J50ACXX:1:2313:16494:93046/1               159     2e-36
  SRR10019966.39827138 FCC3J50ACXX:1:2215:5275:55108/1                159     2e-36
  SRR10019968.38902170 FCC3JMNACXX:5:2214:18661:10314/1               156     3e-35
  SRR10019966.29386504 FCC3J50ACXX:1:2110:15514:98942/1               156     3e-35
  SRR10019966.28060991 FCC3J50ACXX:1:2108:21276:45086/2               147     2e-32
  SRR10019968.7217660 FCC3JMNACXX:5:1115:8947:95807/2                 145     5e-32
  SRR10019968.2053331 FCC3JMNACXX:5:1105:9519:74787/2                 127     1e-26
  SRR10019968.42783150 FCC3JMNACXX:5:2305:1127:54426/1                127     1e-26
  SRR10019968.15072716 FCC3JMNACXX:5:1215:6127:90888/1                123     2e-25
  SRR10019966.12470266 FCC3J50ACXX:1:1209:4995:75645/2                123     2e-25
  SRR10019966.8218668 FCC3J50ACXX:1:1116:2068:80258/2                 123     2e-25
  SRR10019966.6096821 FCC3J50ACXX:1:1112:20097:94991/1                123     2e-25
  SRR10019968.38977290 FCC3JMNACXX:5:2214:10214:23398/2               109     4e-21
  SRR10019968.38908971 FCC3JMNACXX:5:2214:11596:11531/1               107     1e-20
  SRR10019968.29619048 FCC3JMNACXX:5:2112:3292:78735/1                107     1e-20
  SRR10019968.10029015 FCC3JMNACXX:5:1206:3105:24305/1                102     6e-19
  SRR10019968.48320281 FCC3JMNACXX:5:2315:14326:73465/2               98.7    7e-18
  SRR10019968.31369583 FCC3JMNACXX:5:2115:11077:91163/1               82.4    5e-13
  SRR10019965.82120358 FCC82E4ACXX:4:1307:19962:88745/2               80.6    2e-12
  SRR10019965.115301840 FCC82E4ACXX:4:2107:4585:53359/2               77.0    2e-11
  SRR10019965.30722694 FCC82E4ACXX:4:1115:14107:44211/2               77.0    2e-11
  SRR10019965.20144499 FCC82E4ACXX:4:1110:12745:76886/2               77.0    2e-11
  SRR10019968.28250761 FCC3JMNACXX:5:2110:3419:23014/1                75.2    8e-11
  SRR10019965.190230451 FCC82E4ACXX:4:2310:2049:16759/2               75.2    8e-11
  SRR10019965.119207918 FCC82E4ACXX:4:2109:5675:33110/2               75.2    8e-11
  SRR10019965.105632154 FCC82E4ACXX:4:2102:10743:77278/2              75.2    8e-11
  SRR10019965.102661310 FCC82E4ACXX:4:2101:13677:26795/2              75.2    8e-11
  SRR10019965.98020804 FCC82E4ACXX:4:1315:3720:15359/2                75.2    8e-11
  SRR10019965.95486723 FCC82E4ACXX:4:1314:8210:2896/2                 75.2    8e-11
  SRR10019965.92932202 FCC82E4ACXX:4:1312:14843:87596/2               75.2    8e-11
  SRR10019965.79964693 FCC82E4ACXX:4:1306:2921:84067/2                75.2    8e-11
  SRR10019965.38046433 FCC82E4ACXX:4:1202:2692:92362/2                75.2    8e-11
  SRR10019965.13316565 FCC82E4ACXX:4:1107:16591:64927/2               75.2    8e-11
  SRR10019965.9339413 FCC82E4ACXX:4:1105:8045:67087/2                 75.2    8e-11
  SRR10019965.201966390 FCC82E4ACXX:4:2315:14719:43016/1              75.2    8e-11
  SRR10019965.141299594 FCC82E4ACXX:4:2203:10830:25080/1              75.2    8e-11
  SRR10019965.135234564 FCC82E4ACXX:4:2116:12794:31378/2              71.6    1e-09
  SRR10019965.120254864 FCC82E4ACXX:4:2109:20939:79741/2              71.6    1e-09
  SRR10019965.109341046 FCC82E4ACXX:4:2104:18520:59769/2              71.6    1e-09
  SRR10019965.90138654 FCC82E4ACXX:4:1311:20157:61448/2               71.6    1e-09
  SRR10019965.67922566 FCC82E4ACXX:4:1216:3326:76605/2                71.6    1e-09
  SRR10019965.55722270 FCC82E4ACXX:4:1211:4322:40942/2                71.6    1e-09
  SRR10019965.96187128 FCC82E4ACXX:4:1314:14915:33663/1               71.6    1e-09
  SRR10019965.70644089 FCC82E4ACXX:4:1302:9313:15369/1                71.6    1e-09
  SRR10019965.48546364 FCC82E4ACXX:4:1208:6461:13732/1                71.6    1e-09
  SRR10019965.5822597 FCC82E4ACXX:4:1103:4355:95699/1                 71.6    1e-09
  SRR10019968.31602385 FCC3JMNACXX:5:2116:5352:32340/2                68.0    1e-08
  SRR10019965.118468875 FCC82E4ACXX:4:2108:2935:98885/1               68.0    1e-08
  SRR10019965.190762062 FCC82E4ACXX:4:2310:13679:40877/1              66.2    4e-08
  SRR10019965.161271204 FCC82E4ACXX:4:2212:12857:58516/1              66.2    4e-08
  SRR10019965.148298714 FCC82E4ACXX:4:2206:12273:67014/1              66.2    4e-08
  SRR10019965.65040117 FCC82E4ACXX:4:1215:14137:51389/1               66.2    4e-08
  SRR10019965.33726618 FCC82E4ACXX:4:1116:18909:74565/1               66.2    4e-08
  SRR10019965.181071729 FCC82E4ACXX:4:2305:1431:78751/1               64.4    1e-07
  SRR10019965.171565592 FCC82E4ACXX:4:2216:19681:98891/1              64.4    1e-07
  SRR10019965.170762916 FCC82E4ACXX:4:2216:8433:65145/1               64.4    1e-07
  SRR10019965.116948296 FCC82E4ACXX:4:2108:21170:30047/1              64.4    1e-07
  SRR10019965.52010203 FCC82E4ACXX:4:1209:19382:72537/1               62.6    5e-07
  SRR10019965.9425391 FCC82E4ACXX:4:1105:16326:71220/1                62.6    5e-07
  SRR10019965.11477953 FCC82E4ACXX:4:1106:20959:74613/1               60.8    2e-06
  SRR10019965.198679248 FCC82E4ACXX:4:2313:14853:96827/1              55.4    7e-05
  SRR10019965.190114890 FCC82E4ACXX:4:2310:2690:11596/1               55.4    7e-05
  SRR10019965.1696128 FCC82E4ACXX:4:1101:18491:88582/1                55.4    7e-05
  SRR10019965.197414690 FCC82E4ACXX:4:2313:18811:41207/2              53.6    3e-04
  SRR10019965.93118913 FCC82E4ACXX:4:1312:10864:95827/2               53.6    3e-04
  SRR10019965.43451348 FCC82E4ACXX:4:1205:14873:59396/2               53.6    3e-04
  SRR10019965.37071991 FCC82E4ACXX:4:1202:7051:43358/2                53.6    3e-04
  SRR10019965.154973280 FCC82E4ACXX:4:2209:13600:79007/1              53.6    3e-04
  SRR10019965.149992071 FCC82E4ACXX:4:2207:12371:51604/1              53.6    3e-04
  SRR10019965.94156258 FCC82E4ACXX:4:1313:1369:43052/1                53.6    3e-04
  SRR10019965.37976214 FCC82E4ACXX:4:1202:3712:88990/1                53.6    3e-04
  SRR10019965.156200090 FCC82E4ACXX:4:2210:7534:34648/2               50.0    0.003
  SRR10019965.131764246 FCC82E4ACXX:4:2114:7818:83529/2               50.0    0.003
  SRR10019965.71278894 FCC82E4ACXX:4:1302:18208:48163/2               50.0    0.003
  SRR10019965.168709309 FCC82E4ACXX:4:2215:19867:77168/1              50.0    0.003
  SRR10019965.56953971 FCC82E4ACXX:4:1211:3639:95410/1                50.0    0.003


Query_2    1    AAGGTTTTGCCAGAATGCAGTATTATCAGCAGGCTTTGGAGCATCTGAACAACAATCCTG  60
575885793  1    ..A..........G.C......C.....................................  60
606695886  19   ..A..........G.C......C.....................................  78
471373512  14   ..A..........G.C......C.....................................  73
544338151  1              ...G.C......C.....................................  50
481323914  23   ..A..........GCC......C.....................................  82
585984468  1                       ...C.....................................  41
458181829  43   ..A..........G.C......C.....................................  102
450964179  1                       ...C.....................................  41
547484919  1                                 ...............................  31
440523545  1                              ..................................  34
487920886  1              ...G.C......C.....................................  50
564881492  1                                    ............................  28
559717163  63   ..A..........G.C......C.....................................  122
551365899  63   ..A..........G.C......C.....................................  122
523655465  67   ..A..........G.C......C.....................................  126
472330161  65   ..A..........G.C......C.....................................  124
468078563  67   ..A..........G.C......C.....................................  126
417233862  65   ..A..........G.C......C.....................................  124
596641122  77   ..A..........G.C......C.....................................  136
547491720  1                                                       .........  9
538201797  1                                                       .........  9
518611764  1                                                            ....  4
605984113  1                                                            ....  4
287688878  1                                ................................  32
320870360  1                                        ........................  24
236291214  1                                        ........................  24
225713019  1                                        ........................  24
395798971  1                                                 ...............  15
324776438  49          ......G.C......C.................................      1
311200674  1              ...G.C......C....................................   49
308229830  49                                             ..................  32
303589324  1              ...G.C......C....................................   49
301055243  1       ..........G.C......C.............................          49
298500722  1              ...G.C......C....................................   49
285533213  1                                                    ............  12
243614953  1              ...G.C......C....................................   49
218885085  1       ..........G.C......C.............................          49
214907933  1              ...G.C......C....................................   49
201966389  1                                                    ............  12
141299593  1                                                    ............  12
340803084  49   ..A..........G.C......C..........................             1
325823384  1                                                         .......  7
314909566  1                                                         .......  7
295707174  49   ..A..........G.C......C..........................             1
273491086  49   ..A..........G.C......C..........................             1
261290790  49   ..A..........G.C......C..........................             1
96187127   1                                                         .......  7
70644088   49   ..A..........G.C......C..........................             1
48546363   49   ..A..........G.C......C..........................             1
5822596    1                                                         .......  7
589266217  104  ..A..........G.C......C........................               150
161271203  4    ..A..........G.C......C.......................                49
33726617   4    ..A..........G.C......C.......................                49
181071728  5    ..A..........G.C......C......................                 49
171565591  5    ..A..........G.C......C......................                 49
52010202   13                                      .........................  37
402983210  37                                                    ...........  27
298687433  37                                                    ...........  27
242640511  37                                                    ...........  27
154973279  29                                        .......................  7
94156257   29                                        .......................  7
361768610  13   ..A..........G.C......C..............                         49
337332766  13   ..A..........G.C......C..............                         49
276847414  30                   ......C.......................                1
168709308  30                   ......C.......................                1
56953970   30                   ......C.......................                1

Query_2    61   CTGCCCTGTAAGCCCTGGGTGCCTCCCCTCTGAAGGTGCACAACATCCAATTGACAGATA  120
575885793  61   ........G....A.........C.............T..........G.C........G  120
606695886  79   ........G....A.........C.............T..........G.C........G  138
471373512  74   ........G....A.........C.............T..........G.C........G  133
544338151  51   ........G....A.........C.............T..........G.C........G  110
481323914  83   ........G....A.........C.............T..........G.C........G  142
585984468  42   ........G....A.........C.............T..........G.C........G  101
458181829  103  ........G....A.........C.............T..........              150
450964179  42   ........G....A.........C.............T..........G.C........G  101
547484919  32   ........G....A.........C.............T..........G.C........G  91
440523545  35   ........G....A.........C.............T..........G.C........G  94
487920886  51   ........G....A.........C....N.......AT..........GCC.......AC  110
564881492  29   ........G....A.........C.............T..........G.C........G  88
559717163  123  ........G....A.........C....                                  150
551365899  123  ........G....A.........C....                                  150
523655465  127  ........G....A.........                                       149
472330161  125  ........G....A.........C..                                    150
468078563  127  ........G....A.........                                       149
417233862  125  ........G....A.........C..                                    150
596641122  137  ........G....                                                 149
547491720  10   ........G....A.........C.............T..........G.C........G  69
538201797  10   ........G....A.........C.............T..........G.C........G  69
518611764  5    ........G....A.........C.............T..........G.C........G  64
605984113  5    ........G....A.........C.............T..........G.C........G  64
539952332  1         ...G....A.........C.............T..........G.C........G  55
287688878  33   ........G....A...                                             49
320870360  25   ........G....A.........                                       47
236291214  25   ........G....A.........                                       47
225713019  25   ........G....A.........                                       47
536833510  150                  .......C.............T..........G.C........G  107
395798971  16   ........G....A.........C..........                            49
308229830  31   ........G....A.........C.......                               1
285533213  13   ........G....A.........C.............                         49
201966389  13   ........G....A.........C.............                         49
141299593  13   ........G....A.........C.............                         49
325823384  8    ........G....A.........C.............T....                    49
314909566  8    ........G....A.........C.............T....                    49
96187127   8    ........G....A.........C.............T....                    49
5822596    8    ........G....A.........C.............T....                    49
118468874  1     .......G....A.........C.............T..........              47
190762061  1             ....A.........C.............T..........G.C.......    49
148298713  1             ....A.........C.............T..........G.C.......    49
65040116   1             ....A.........C.............T..........G.C.......    49
170762915  2                  .........C.............T..........G.C........   46
116948295  2                  .........C.............T..........G.C........   46
52010202   38   ........G...                                                  49
9425390    1         ...G....A.........C.............T..........G.C...        49
11477952   1                        ...C.............T..........G.C........G  40
198679247  1                        ...C.............T..........G.C........G  40
190114889  1                        ...C.............T..........G.C........G  40
1696127    1                        ...C.............T..........G.C........G  40
402983210  26   ........G....A.........C..                                    1
298687433  26   ........G....A.........C..                                    1
249019868  48                           .............T..........G.C........G  13
242640511  26   ........G....A.........C..                                    1
154973279  6    ......                                                        1
149992070  3                            .............T..........G.C........G  38
94156257   6    ......                                                        1
37976213   3                            .............T..........G.C........G  38

Query_2    121  GGAACAATTGTGCGTACACAGAAAG  145
575885793  121  ...G....CAC.T.G..........  145
606695886  139  ...G....                   146
471373512  134  ...G....                   141
544338151  111  ...G....CAC.T.G..........  135
481323914  143  .A.G....                   150
585984468  102  ...G....CAC.T.G..........  126
450964179  102  .A.G....CAC.T.G..........  126
547484919  92   ...G....CAC...G..........  116
440523545  95   ...G....CAC.T.G..........  119
487920886  111  A..G....CAA...G....C...    133
564881492  89   ...G....CAC.T.G..........  113
547491720  70   .A.G....CAC.T.G..........  94
538201797  70   .A.G....CAC.T.G..........  94
518611764  65   ...G....CAC.T.G..........  89
605984113  65   .A.G....CAC.T.G..........  89
539952332  56   .A.G....CAC.T.G..........  80
536833510  106  ...G....CAC.T.G..........  82
11477952   41   ...G....                   48
198679247  41   .A.G....                   48
190114889  41   .A.G....                   48
1696127    41   .A.G....                   48
249019868  12   .A.G....                   5
149992070  39   .A.G....                   46
37976213   39   .A.G....                   46


Lambda      K        H
   0.634    0.408    0.912 

Gapped
Lambda      K        H
   0.625    0.410    0.780 

Effective search space used: 3506253357670


Query= Oxyura_jamaicensis_exon3

Length=77
                                                                      Score     E
Sequences producing significant alignments:                          (Bits)  Value

  SRR10019968.38223567 FCC3JMNACXX:5:2212:11565:91442/2               95.1    3e-17
  SRR10019968.37595314 FCC3JMNACXX:5:2211:9082:80357/1                95.1    3e-17
  SRR10019968.35652451 FCC3JMNACXX:5:2208:10582:25878/1               95.1    3e-17
  SRR10019968.21417626 FCC3JMNACXX:5:1312:14144:90908/1               95.1    3e-17
  SRR10019968.3655038 FCC3JMNACXX:5:1109:15951:12101/1                95.1    3e-17
  SRR10019966.42730676 FCC3J50ACXX:1:2305:10261:44904/2               95.1    3e-17
  SRR10019966.32356618 FCC3J50ACXX:1:2116:16276:48045/2               95.1    3e-17
  SRR10019966.27695624 FCC3J50ACXX:1:2107:17221:73382/2               95.1    3e-17
  SRR10019966.17671986 FCC3J50ACXX:1:1303:6967:82757/2                95.1    3e-17
  SRR10019966.5766097 FCC3J50ACXX:1:1112:3885:35901/2                 95.1    3e-17
  SRR10019966.35773965 FCC3J50ACXX:1:2207:6495:81230/1                95.1    3e-17
  SRR10019966.29615624 FCC3J50ACXX:1:2111:13556:42905/1               95.1    3e-17
  SRR10019966.26040250 FCC3J50ACXX:1:2104:13124:26745/1               95.1    3e-17
  SRR10019966.4740849 FCC3J50ACXX:1:1110:17385:47279/2                91.5    4e-16
  SRR10019966.9110474 FCC3J50ACXX:1:1202:10992:67611/2                68.0    5e-09
  SRR10019968.47036252 FCC3JMNACXX:5:2313:7170:51728/1                66.2    2e-08
  SRR10019966.26130198 FCC3J50ACXX:1:2104:3400:44823/2                64.4    6e-08
  SRR10019968.35499756 FCC3JMNACXX:5:2207:14439:96465/1               62.6    2e-07
  SRR10019966.33267340 FCC3J50ACXX:1:2202:14444:35506/2               60.8    7e-07
  SRR10019965.186170583 FCC82E4ACXX:4:2308:11999:27284/1              60.8    7e-07
  SRR10019965.71362616 FCC82E4ACXX:4:1302:3270:52547/1                60.8    7e-07
  SRR10019965.32126315 FCC82E4ACXX:4:1116:2447:5667/1                 60.8    7e-07
  SRR10019968.16843842 FCC3JMNACXX:5:1303:16152:66492/2               55.4    3e-05
  SRR10019968.26497393 FCC3JMNACXX:5:2106:8942:80073/1                55.4    3e-05
  SRR10019966.27637030 FCC3J50ACXX:1:2107:5053:62150/2                55.4    3e-05
  SRR10019966.21894599 FCC3J50ACXX:1:1312:20366:27024/2               55.4    3e-05
  SRR10019965.136629946 FCC82E4ACXX:4:2116:11116:91782/2              55.4    3e-05
  SRR10019965.24652596 FCC82E4ACXX:4:1112:6870:76554/2                55.4    3e-05
  SRR10019965.32834253 FCC82E4ACXX:4:1116:16907:35636/1               55.4    3e-05
  SRR10019965.115356761 FCC82E4ACXX:4:2107:9829:55855/2               53.6    1e-04
  SRR10019965.98628696 FCC82E4ACXX:4:1315:14367:42220/2               53.6    1e-04
  SRR10019965.91694161 FCC82E4ACXX:4:1312:17487:32042/2               53.6    1e-04
  SRR10019965.169934560 FCC82E4ACXX:4:2216:2837:29876/1               53.6    1e-04
  SRR10019965.131043453 FCC82E4ACXX:4:2114:3826:53006/2               50.0    0.001


Query_3    1    ATAAAGTTACTAGTATCTGGAACAAAGTCAATGGGGTACCTTTTAATTGACTCAGAAATG  60
595887399  129  ..........C...............A...GC...........AC...A....C......  70
546178063  93   ..........C...............A...GC...........AC...A....C......  34
544235200  81   ..........C...............A...GC...........AC...A....C......  22
530000375  61   ..........C...............A...GC...........AC...A....C......  120
512237787  114  ..........C...............A...GC...........AC...A....C......  55
502590571  117  ..........C...............A...GC...........AC...A....C......  58
492216513  149  ..........C...............A...GC...........AC...A....C......  90
487555519  28   ..........C...............A...GC...........AC...A....C......  87
477531881  110  ..........C...............A...GC...........AC...A....C......  51
465625992  84   ..........C...............A...GC...........AC...A....C......  25
446911006  36   ..........C...............A...GC...........AC...A....C......  95
440752665  116  ..........C...............A...GC...........AC...A....C......  57
437177291  89   ..........C...............A...GC...........AC...A....C......  30
464600744  1      ........C...............A...GC...........AC...A....C......  58
468970369  150                   .........A...GC...........AC...A....C......  108
555619001  150                    ........A...GC...........AC...A....C......  109
485990093  53   ..........C...............A...GC...........AC...A....         1
544082505  99   ..........C...............A...GC...........AC...A...          150
493127235  47   ..........C...............A...GC...........                   5
186170582  1    ..........C...............A...GC...........                   43
71362615   1    ..........C...............A...GC...........                   43
32126314   49   ..........C...............A...GC...........                   7
574507674  8                                    ...........AC...A....C......  35
535080142  146                                  ...........AC...A....C......  119
487496925  147                                  ...........AC...A....C......  120
481754494  4                                    ...........AC...A....C......  31
342198466  1                                    ...........AC...A....C......  28
230221116  1                                    ...........AC...A....C......  28
32834252   4                                    ...........AC...A....C......  31
320925281  1            ..C...............A...GC...........AC...A....C...     49
304197216  49                      .......A...GC...........AC...A....C......  9
297262681  1            ..C...............A...GC...........AC...A....C...     49
169934559  6                                    ...........AC...A....C......  33
336611973  8                                    ...........AC...A....C......  35

Query_3    61   GATCACTTCCGTCAATG  77
595887399  69   ..C.......A......  53
546178063  33   ..C.......A......  17
544235200  21   ..C.......A......  5
530000375  121  ..C.......A......  137
512237787  54   ..C.......A......  38
502590571  57   ..C.......A......  41
492216513  89   ..C.......A......  73
487555519  88   ..C.......A......  104
477531881  50   ..C.......A......  34
465625992  24   ..C.......A......  8
446911006  96   ..C.......A......  112
440752665  56   ..C.......A......  40
437177291  29   ..C.......A......  13
464600744  59   ..C.......A......  75
468970369  107  ..C.......A......  91
555619001  108  ..C.......A......  92
574507674  36   ..C.......A......  52
535080142  118  ..C.......A......  102
487496925  119  ..C.......A......  103
481754494  32   ..C.......A......  48
342198466  29   ..C.......A......  45
230221116  29   ..C.......A......  45
32834252   32   ..C.......A......  48
304197216  8    ..C.....           1
169934559  34   ..C.......A.....   49
336611973  36   ..C.......A...     49


Lambda      K        H
   0.634    0.408    0.912 

Gapped
Lambda      K        H
   0.625    0.410    0.780 

Effective search space used: 1353197648070


Query= Oxyura_jamaicensis_exon4

Length=97
                                                                      Score     E
Sequences producing significant alignments:                          (Bits)  Value

  SRR10019968.32342816 FCC3JMNACXX:5:2201:19546:71697/1               111     6e-22
  SRR10019968.25634907 FCC3JMNACXX:5:2105:15198:4996/2                105     3e-20
  SRR10019968.21320569 FCC3JMNACXX:5:1312:4966:73433/2                105     3e-20
  SRR10019968.5717815 FCC3JMNACXX:5:1113:20878:15918/2                105     3e-20
  SRR10019968.47806851 FCC3JMNACXX:5:2314:8242:85335/1                105     3e-20
  SRR10019968.28669417 FCC3JMNACXX:5:2111:16502:2408/1                105     3e-20
  SRR10019968.17359770 FCC3JMNACXX:5:1304:19111:83743/1               105     3e-20
  SRR10019968.16377051 FCC3JMNACXX:5:1302:8757:58166/1                105     3e-20
  SRR10019968.13356287 FCC3JMNACXX:5:1212:7370:83253/1                105     3e-20
  SRR10019968.174997 FCC3JMNACXX:5:1101:10986:42650/1                 105     3e-20
  SRR10019966.45703882 FCC3J50ACXX:1:2311:4984:44127/2                105     3e-20
  SRR10019966.31468495 FCC3J50ACXX:1:2114:18087:82587/2               105     3e-20
  SRR10019966.29072335 FCC3J50ACXX:1:2110:7064:40305/2                105     3e-20
  SRR10019966.5471170 FCC3J50ACXX:1:1111:6814:81622/2                 105     3e-20
  SRR10019966.46704002 FCC3J50ACXX:1:2313:14233:31064/1               105     3e-20
  SRR10019966.43339457 FCC3J50ACXX:1:2306:4778:75852/1                105     3e-20
  SRR10019968.27095112 FCC3JMNACXX:5:2107:21373:98643/1               102     3e-19
  SRR10019966.19481235 FCC3J50ACXX:1:1307:21002:61270/2               102     3e-19
  SRR10019966.28137477 FCC3J50ACXX:1:2108:8488:60207/1                102     3e-19
  SRR10019966.20872671 FCC3J50ACXX:1:1310:2063:34156/1                102     3e-19
  SRR10019968.41941429 FCC3JMNACXX:5:2303:14316:82666/2               98.7    4e-18
  SRR10019968.24423728 FCC3JMNACXX:5:2102:10432:48520/2               95.1    5e-17
  SRR10019968.32643029 FCC3JMNACXX:5:2202:1909:34450/1                95.1    5e-17
  SRR10019968.26523555 FCC3JMNACXX:5:2106:2889:85256/1                95.1    5e-17
  SRR10019968.22420063 FCC3JMNACXX:5:1314:1632:70791/2                93.3    2e-16
  SRR10019966.41825566 FCC3J50ACXX:1:2303:12182:54761/2               91.5    6e-16
  SRR10019966.15765152 FCC3J50ACXX:1:1215:16777:97033/2               91.5    6e-16
  SRR10019968.18319881 FCC3JMNACXX:5:1306:3403:92269/2                87.8    7e-15
  SRR10019968.35684207 FCC3JMNACXX:5:2208:17640:31549/1               87.8    7e-15
  SRR10019968.5183410 FCC3JMNACXX:5:1112:5389:13582/1                 86.0    2e-14
  SRR10019968.45975117 FCC3JMNACXX:5:2311:7785:61810/2                82.4    3e-13
  SRR10019966.40754656 FCC3J50ACXX:1:2301:14847:27552/1               82.4    3e-13
  SRR10019966.19739128 FCC3J50ACXX:1:1308:5252:13520/2                78.8    4e-12
  SRR10019968.42922112 FCC3JMNACXX:5:2305:5392:81810/1                77.0    1e-11
  SRR10019968.47880953 FCC3JMNACXX:5:2314:16496:97891/2               75.2    4e-11
  SRR10019966.33322575 FCC3J50ACXX:1:2202:18076:47433/1               73.4    1e-10
  SRR10019968.43550623 FCC3JMNACXX:5:2307:12880:6260/1                71.6    5e-10
  SRR10019968.20881562 FCC3JMNACXX:5:1311:14531:92162/1               71.6    5e-10
  SRR10019966.21733806 FCC3J50ACXX:1:1311:5292:96340/1                71.6    5e-10
  SRR10019968.28845889 FCC3JMNACXX:5:2111:8603:35268/1                69.8    2e-09
  SRR10019966.26363460 FCC3J50ACXX:1:2104:12983:92164/1               68.0    6e-09
  SRR10019968.31146706 FCC3JMNACXX:5:2115:20434:52402/1               66.2    2e-08
  SRR10019965.185182738 FCC82E4ACXX:4:2307:2881:79577/1               66.2    2e-08
  SRR10019965.34876628 FCC82E4ACXX:4:1201:18056:30462/1               66.2    2e-08
  SRR10019968.6788498 FCC3JMNACXX:5:1115:9035:17050/2                 64.4    8e-08
  SRR10019968.36255298 FCC3JMNACXX:5:2209:10445:38048/2               62.6    3e-07
  SRR10019968.23843251 FCC3JMNACXX:5:2101:21031:22295/2               62.6    3e-07
  SRR10019966.20778233 FCC3J50ACXX:1:1310:20835:16092/2               62.6    3e-07
  SRR10019965.165721514 FCC82E4ACXX:4:2214:5314:51233/2               60.8    9e-07
  SRR10019968.14865548 FCC3JMNACXX:5:1215:7486:55116/2                59.0    3e-06
  SRR10019966.2769098 FCC3J50ACXX:1:1106:9235:73283/1                 59.0    3e-06
  SRR10019965.192763207 FCC82E4ACXX:4:2311:7622:32447/2               59.0    3e-06
  SRR10019965.163523499 FCC82E4ACXX:4:2213:19870:56250/2              59.0    3e-06
  SRR10019965.62956741 FCC82E4ACXX:4:1214:6645:60243/2                59.0    3e-06
  SRR10019965.12136982 FCC82E4ACXX:4:1107:2079:9705/2                 59.0    3e-06
  SRR10019965.82391678 FCC82E4ACXX:4:1308:17689:2850/1                59.0    3e-06
  SRR10019965.79616981 FCC82E4ACXX:4:1306:1875:67035/1                59.0    3e-06
  SRR10019966.25468247 FCC3J50ACXX:1:2103:3731:10017/2                55.4    4e-05
  SRR10019966.22122838 FCC3J50ACXX:1:1312:19300:69044/1               55.4    4e-05
  SRR10019968.19433926 FCC3JMNACXX:5:1309:2245:18674/2                53.6    1e-04
  SRR10019968.15748390 FCC3JMNACXX:5:1301:7310:11159/2                53.6    1e-04
  SRR10019968.35069389 FCC3JMNACXX:5:2207:7817:15548/1                53.6    1e-04
  SRR10019968.21836341 FCC3JMNACXX:5:1313:4867:67150/1                53.6    1e-04
  SRR10019968.19727841 FCC3JMNACXX:5:1309:5264:74876/1                53.6    1e-04
  SRR10019966.10302569 FCC3J50ACXX:1:1205:11642:18024/1               53.6    1e-04
  SRR10019965.129644893 FCC82E4ACXX:4:2113:12547:92993/2              53.6    1e-04
  SRR10019965.104803340 FCC82E4ACXX:4:2102:5129:36009/2               53.6    1e-04
  SRR10019965.76656636 FCC82E4ACXX:4:1305:19482:20847/2               53.6    1e-04
  SRR10019965.55860386 FCC82E4ACXX:4:1211:16969:46884/2               53.6    1e-04
  SRR10019965.5121795 FCC82E4ACXX:4:1103:3465:61589/2                 53.6    1e-04
  SRR10019965.83809505 FCC82E4ACXX:4:1308:14435:69491/1               53.6    1e-04
  SRR10019968.19822375 FCC3JMNACXX:5:1309:2464:92871/1                51.8    5e-04
  SRR10019966.40467677 FCC3J50ACXX:1:2216:17524:71903/2               51.8    5e-04
  SRR10019966.8622588 FCC3J50ACXX:1:1201:5083:63217/1                 51.8    5e-04
  SRR10019966.26624060 FCC3J50ACXX:1:2105:4448:46328/2                50.0    0.002
  SRR10019965.155850894 FCC82E4ACXX:4:2210:15384:19135/2              50.0    0.002
  SRR10019965.192094663 FCC82E4ACXX:4:2311:12279:2270/1               50.0    0.002
  SRR10019965.166087483 FCC82E4ACXX:4:2214:5340:66541/1               50.0    0.002
  SRR10019965.64882700 FCC82E4ACXX:4:1215:19737:44299/1               50.0    0.002
  SRR10019965.51530733 FCC82E4ACXX:4:1209:5704:51196/1                50.0    0.002
  SRR10019965.3299190 FCC82E4ACXX:4:1102:13210:70741/1                50.0    0.002
  SRR10019965.116149973 FCC82E4ACXX:4:2107:2307:92929/1               48.2    0.006
  SRR10019965.11044445 FCC82E4ACXX:4:1106:6891:50706/1                48.2    0.006


Query_4    2    TGGTGCCTGCAGGATGTCACCTTGAAGCTGAGGGATGGTCAGAATATTCTGGTCTACTGC  61
540925565  107  .............................CC...........C....C.C...G.T.C.T  48
583298739  9    .............................CC...........C....C.CA..G.T.C.T  68
578984401  100  .............................CC...........C....C.CA..G.T.C.T  41
563381647  2    .............................CC...........C....C.CA..G.T.C.T  61
556389600  50   .............................CC...........C....C.CA..G.T.C.T  109
537252166  117  .............................CC...........C....C.CA..G.T.C.T  58
525942519  54   .............................CC...........C....C.CA..G.T.C.T  113
524959800  20   .............................CC...........C....C.CA..G.T.C.T  79
521939036  96   .............................CC...........C....C.CA..G.T.C.T  37
508757746  38   .............................CC...........C....C.CA..G.T.C.T  97
505563777  104  .............................CC...........C....C.CA..G.T.C.T  45
491328390  139  .............................CC...........C....C.CA..G.T.C.T  80
488932230  35   .............................CC...........C....C.CA..G.T.C.T  94
465331065  116  .............................CC...........C....C.CA..G.T.C.T  57
457841043  9    .............................CC...........C....C.CA..G.T.C.T  68
454476498  41   .............................CC...........C....C.CA..G.T.C.T  100
535677861  112    ...........................CC...........C....C.CA..G.T.C.T  55
479341130  14   .............................CC...........C....C.CA..G.T.C.T  73
439274518  1      ...........................CC...........C....C.CA..G.T.C.T  58
432009712  24   .............................CC...........C....C.CA..G.TGC.T  83
599605261  150    ..................G........CC...........C....C.CA..G.T.C.T  93
582087560  65   .............................CC...........C....C.CA..G.T.C.T  124
541225778  88   .............................CC...........C....C.CA..G.T.C.T  29
535106304  87   .............................CC...........C....C.CA..G.T.C.T  28
580083895  1          .......................CC...........C....C.CA..G.T.C.T  54
501685461  83   .............................CC...........C....C.CA..G.T.C.T  24
475625047  68   .............................CC...........C....C.CA..G.T.C.T  127
575983713  1              ...................CC...........C....C.CA..G.T.C.T  50
544266956  150            ...................CC...........C....C.CA..G.T.C.T  101
513766159  77   .............................CC...........C....C.CA..G.T.C.T  18
603638949  73   .............................CC...........C....C.CA..G.T.C.T  14
451891697  150               ................CC...........C....C.CA..G.T.C.T  104
479599023  150                 ..............CC...........C....C.CA..G.T.C.T  106
551504861  70   .............................CC...........C....C.CA..G.T.C.T  11
605544785  69   .............................CC...........C....C.CA..G.T.C.T  10
444459616  83   .............................CC...........C....C.CA..G.T.C.T  142
552133372  96   .............................CC...........C....               142
529464311  104  .............................CC...........C....               150
432870847  102  .............................CC...........C....               148
537428638  46   .............................CC...........C...                1
437500501  150                       ........CC...........C....C.CA..G.T.C.T  112
539729455  1                          .......CC...........C....C.CA..G.T.C.T  38
185182737  1      ...........................CC............                   41
34876627   1      ...........................CC............                   41
564452330  40   .............................CC.........                      1
593919130  112  .............................CC........                       150
581507083  85   ......A..........A...........CC...........C....               131
480638128  1                            .....CC...........C....C.CA..G.T.C.T  36
371290034  38   .............................CC.......                        1
572529380  2                                   ...........C....C.CA..G.T.C.T  30
413906139  1                                   ...........C....C.CA..G.T.C.T  29
398331727  13   .............................CC......                         49
369092019  37   .............................CC......                         1
268525261  1           ......................CC...........C....               40
217705502  37   .............................CC......                         1
82391677   13   .............................CC......                         49
79616980   13   .............................CC......                         49
485328142  148                                 ........A..C....C.CA..G.T.C.T  120
433259879  150                                   .........C....C.CA..G.T.C.T  124
577097758  119  .............................                                 147
573412222  118  .............................                                 146
543652138  117  .............................                                 145
530419090  32   .............................                                 4
528310590  119  .............................                                 147
421439610  121  .............................                                 149
335213413  34   .............................                                 6
310371860  34   .............................                                 6
282225156  29   .............................                                 1
261428906  29   .............................                                 1
210690315  17   .............................                                 45
83809504   21   .............................                                 49
528405124  28   ............................                                  1
500327572  28   ............................                                  1
419759629  28   ............................                                  1
486483955  1                                        ......C....C.CA..G.T.C.T  24
361419414  49               .................CC...........C....               15
192094662  27   ...........................                                   1
166087482  27   ...........................                                   1
64882699   27   ...........................                                   1
51530732   27   ...........................                                   1
3299189    27   ...........................                                   1
116149972  26   ..........................                                    1
11044444   26   ..........................                                    1

Query_4    62   TCCCCTGTGGAAAGTGTCAGTGTGCATGGAGGCTGA  97
540925565  47   G.............C.....C....GG.........  12
583298739  69   G.............C.....C....GG.........  104
578984401  40   G.............C.....C....GG.........  5
563381647  62   G.............C.....C....GG.........  97
556389600  110  G.............C.....C....GG.........  145
537252166  57   G.............C.....C....GG.........  22
525942519  114  G.............C.....C....GG.........  149
524959800  80   G.............C.....C....GG.........  115
521939036  36   G.............C.....C....GG.........  1
508757746  98   G.............C.....C....GG.........  133
505563777  44   G.............C.....C....GG.........  9
491328390  79   G.............C.....C....GG.........  44
488932230  95   G.............C.....C....GG.........  130
465331065  56   G.............C.....C....GG.........  21
457841043  69   G.............C.....C....GG.........  104
454476498  101  G.............C.....C....GG.........  136
535677861  54   G.............C.....C....GG.........  19
479341130  74   G.............C.....C..C.GG.........  109
439274518  59   G.............C.....C....GG.........  94
432009712  84   G.............C.....C....GG.........  119
599605261  92   G.............C.....C....GG.........  57
582087560  125  G.............C.....C....             149
541225778  28   G.............C.....C....             4
535106304  27   G.............C.....C....             3
580083895  55   G.............C.....C....GG........   89
501685461  23   G.............C.....C..               1
475625047  128  G.............C.....C..               150
575983713  51   G.............C.....C....GG.........  86
544266956  100  G.............C.....C....GG.........  65
513766159  17   G.............C..                     1
603638949  13   G............                         1
451891697  103  G.............C.....C....GG.........  68
479599023  105  G.............C.....C....GG.........  70
551504861  10   G.........                            1
605544785  9    G........                             1
444459616  143  G.......                              150
437500501  111  G.............C.....C....GG.........  76
539729455  39   G.............C.....C....GG.........  74
480638128  37   G.............C.....C....GG.........  72
572529380  31   G.............C.....C....GG.........  66
413906139  30   G.............C.....C....GG.........  65
485328142  119  G.............C.....C....GG.........  84
433259879  123  G.............C.....C....GG.........  88
486483955  25   G.............C.....C....GG.........  60


Lambda      K        H
   0.634    0.408    0.912 

Gapped
Lambda      K        H
   0.625    0.410    0.780 

Effective search space used: 1885716091520


  Database: SRR10019965_66_68.fa
    Posted date:  Oct 8, 2020  8:13 PM
  Number of letters in database: 49,486,896,158
  Number of sequences in database:  606,744,916


Matrix: blastn matrix 2 -3
Gap Penalties: Existence: 5, Extension: 2
##blastn_Alectura_lathami_DNA_SRR10019965_66_68.fa_COA1.human.out
##Rawreads=SRR10019965_66_68.fa
##query=human


BLASTN 2.6.0+


Reference: Stephen F. Altschul, Thomas L. Madden, Alejandro A.
Schaffer, Jinghui Zhang, Zheng Zhang, Webb Miller, and David J.
Lipman (1997), "Gapped BLAST and PSI-BLAST: a new generation of
protein database search programs", Nucleic Acids Res. 25:3389-3402.


Database: SRR10019965_66_68.fa
           606,744,916 sequences; 49,486,896,158 total letters


Query= EXON1_HUMAN

Length=15


***** No hits found *****


Lambda      K        H
   0.634    0.408    0.912 

Gapped
Lambda      K        H
   0.625    0.410    0.780 

Effective search space used: 126617871498


Query= EXON2_HUMAN

Length=100


***** No hits found *****


Lambda      K        H
   0.634    0.408    0.912 

Gapped
Lambda      K        H
   0.625    0.410    0.780 

Effective search space used: 1974109033310


Query= EXON3_HUMAN

Length=149


***** No hits found *****


Lambda      K        H
   0.634    0.408    0.912 

Gapped
Lambda      K        H
   0.625    0.410    0.780 

Effective search space used: 3417860415880


Query= EXON4_HUMAN

Length=77


***** No hits found *****


Lambda      K        H
   0.634    0.408    0.912 

Gapped
Lambda      K        H
   0.625    0.410    0.780 

Effective search space used: 1353197648070


Query= EXON5_HUMAN

Length=100


***** No hits found *****


Lambda      K        H
   0.634    0.408    0.912 

Gapped
Lambda      K        H
   0.625    0.410    0.780 

Effective search space used: 1974109033310


  Database: SRR10019965_66_68.fa
    Posted date:  Oct 8, 2020  8:13 PM
  Number of letters in database: 49,486,896,158
  Number of sequences in database:  606,744,916


Matrix: blastn matrix 2 -3
Gap Penalties: Existence: 5, Extension: 2
##blastn_Alectura_lathami_DNA_SRR10019965_66_68.fa_COA1.Oxyura_jamaicensis.out
##Rawreads=SRR10019965_66_68.fa
##query=Oxyura_jamaicensis


BLASTN 2.6.0+


Reference: Stephen F. Altschul, Thomas L. Madden, Alejandro A.
Schaffer, Jinghui Zhang, Zheng Zhang, Webb Miller, and David J.
Lipman (1997), "Gapped BLAST and PSI-BLAST: a new generation of
protein database search programs", Nucleic Acids Res. 25:3389-3402.


Database: SRR10019965_66_68.fa
           606,744,916 sequences; 49,486,896,158 total letters


Query= Oxyura_jamaicensis_EXON1

Length=94
                                                                      Score     E
Sequences producing significant alignments:                          (Bits)  Value

  SRR10019968.1042344 FCC3JMNACXX:5:1103:5038:46768/2                 147     8e-33
  SRR10019968.35117224 FCC3JMNACXX:5:2207:9663:24611/1                147     8e-33
  SRR10019968.27409915 FCC3JMNACXX:5:2108:10939:60801/1               147     8e-33
  SRR10019968.25272447 FCC3JMNACXX:5:2104:7120:28996/1                147     8e-33
  SRR10019968.16972215 FCC3JMNACXX:5:1303:14444:95523/1               147     8e-33
  SRR10019968.14063551 FCC3JMNACXX:5:1214:13491:12570/1               147     8e-33
  SRR10019966.46890863 FCC3J50ACXX:1:2313:10377:65365/2               147     8e-33
  SRR10019966.40689993 FCC3J50ACXX:1:2301:6773:14212/2                147     8e-33
  SRR10019966.20154448 FCC3J50ACXX:1:1308:11213:94122/2               147     8e-33
  SRR10019966.10465561 FCC3J50ACXX:1:1205:11118:52098/2               147     8e-33
  SRR10019966.32923598 FCC3J50ACXX:1:2201:18074:60337/1               147     8e-33
  SRR10019966.24844806 FCC3J50ACXX:1:2101:1793:79814/1                147     8e-33
  SRR10019966.20917073 FCC3J50ACXX:1:1310:13596:42432/1               147     8e-33
  SRR10019966.16923776 FCC3J50ACXX:1:1302:12320:27193/1               147     8e-33
  SRR10019966.1022523 FCC3J50ACXX:1:1103:10649:11746/2                143     1e-31
  SRR10019966.19189941 FCC3J50ACXX:1:1307:21161:3313/1                143     1e-31
  SRR10019968.48506838 FCC3JMNACXX:5:2316:13136:5662/1                141     3e-31
  SRR10019968.25101991 FCC3JMNACXX:5:2103:16998:92401/1               141     3e-31
  SRR10019968.23994682 FCC3JMNACXX:5:2101:11718:55385/1               140     1e-30
  SRR10019966.39255824 FCC3J50ACXX:1:2214:12749:51045/2               136     1e-29
  SRR10019968.35180864 FCC3JMNACXX:5:2207:10724:36508/1               131     6e-28
  SRR10019966.27167578 FCC3J50ACXX:1:2106:6046:69161/1                125     3e-26
  SRR10019966.47891822 FCC3J50ACXX:1:2315:13116:47977/1               123     9e-26
  SRR10019966.44834688 FCC3J50ACXX:1:2309:17691:75879/1               123     9e-26
  SRR10019968.45649556 FCC3JMNACXX:5:2311:4916:3360/1                 116     1e-23
  SRR10019966.45191307 FCC3J50ACXX:1:2310:7462:45572/1                114     5e-23
  SRR10019968.27671394 FCC3JMNACXX:5:2109:12067:12047/2               113     2e-22
  SRR10019966.38705918 FCC3J50ACXX:1:2213:6203:50309/1                113     2e-22
  SRR10019966.36220204 FCC3J50ACXX:1:2208:10193:72088/1               113     2e-22
  SRR10019966.13609939 FCC3J50ACXX:1:1211:17903:95833/1               113     2e-22
  SRR10019968.11610641 FCC3JMNACXX:5:1209:2327:52087/1                111     6e-22
  SRR10019966.8954432 FCC3J50ACXX:1:1202:8168:34780/2                 111     6e-22
  SRR10019966.26139996 FCC3J50ACXX:1:2104:20124:46505/1               111     6e-22
  SRR10019966.34470851 FCC3J50ACXX:1:2204:5411:90375/2                109     2e-21
  SRR10019968.48261782 FCC3JMNACXX:5:2315:9822:63581/2                104     9e-20
  SRR10019966.47687974 FCC3J50ACXX:1:2315:16948:10908/2               104     9e-20
  SRR10019968.49061672 FCC3JMNACXX:5:2316:14413:97645/2               102     3e-19
  SRR10019968.20598063 FCC3JMNACXX:5:1311:10926:40229/1               100     1e-18
  SRR10019966.9142274 FCC3J50ACXX:1:1202:12335:74356/2                98.7    4e-18
  SRR10019966.8583329 FCC3J50ACXX:1:1201:14997:54517/1                95.1    5e-17
  SRR10019966.6979237 FCC3J50ACXX:1:1114:13361:54543/1                91.5    5e-16
  SRR10019968.10285531 FCC3JMNACXX:5:1206:14225:79292/1               84.2    8e-14
  SRR10019965.146039518 FCC82E4ACXX:4:2205:6652:54722/1               80.6    1e-12
  SRR10019965.104126872 FCC82E4ACXX:4:2102:6460:2277/1                80.6    1e-12
  SRR10019965.50964612 FCC82E4ACXX:4:1209:19232:25316/1               80.6    1e-12
  SRR10019966.22973014 FCC3J50ACXX:1:1314:7199:27333/2                78.8    3e-12
  SRR10019965.205515462 FCC82E4ACXX:4:2316:17284:98423/1              78.8    3e-12
  SRR10019968.9017564 FCC3JMNACXX:5:1203:1964:92381/1                 77.0    1e-11
  SRR10019965.143814721 FCC82E4ACXX:4:2204:2046:47521/2               77.0    1e-11
  SRR10019965.118178630 FCC82E4ACXX:4:2108:9063:85868/2               77.0    1e-11
  SRR10019965.133545722 FCC82E4ACXX:4:2115:8037:59950/1               77.0    1e-11
  SRR10019965.89472532 FCC82E4ACXX:4:1311:19124:30616/1               77.0    1e-11
  SRR10019965.180908688 FCC82E4ACXX:4:2305:1685:70967/2               75.2    4e-11
  SRR10019965.170172161 FCC82E4ACXX:4:2216:8668:39752/2               75.2    4e-11
  SRR10019965.111160040 FCC82E4ACXX:4:2105:14578:47638/2              75.2    4e-11
  SRR10019965.82039392 FCC82E4ACXX:4:1307:7382:84870/2                75.2    4e-11
  SRR10019965.28707262 FCC82E4ACXX:4:1114:20036:56700/2               75.2    4e-11
  SRR10019965.8507995 FCC82E4ACXX:4:1105:7329:27492/2                 75.2    4e-11
  SRR10019965.4328740 FCC82E4ACXX:4:1103:13978:22511/2                75.2    4e-11
  SRR10019965.131982820 FCC82E4ACXX:4:2114:18267:92830/1              75.2    4e-11
  SRR10019965.89493887 FCC82E4ACXX:4:1311:16569:31699/1               75.2    4e-11
  SRR10019965.38762690 FCC82E4ACXX:4:1203:3723:28767/1                75.2    4e-11
  SRR10019968.46478425 FCC3JMNACXX:5:2312:21055:52533/1               73.4    1e-10
  SRR10019965.195517985 FCC82E4ACXX:4:2312:18874:56424/2              73.4    1e-10
  SRR10019965.114488869 FCC82E4ACXX:4:2107:4366:15205/2               73.4    1e-10
  SRR10019965.76335293 FCC82E4ACXX:4:1305:3528:5381/2                 73.4    1e-10
  SRR10019965.35864374 FCC82E4ACXX:4:1201:5407:81218/2                73.4    1e-10
  SRR10019965.196200850 FCC82E4ACXX:4:2312:9037:86649/1               73.4    1e-10
  SRR10019965.179974544 FCC82E4ACXX:4:2305:5999:24768/1               73.4    1e-10
  SRR10019966.22118448 FCC3J50ACXX:1:1312:15423:68359/2               71.6    5e-10
  SRR10019966.34605522 FCC3J50ACXX:1:2205:6284:19884/1                71.6    5e-10
  SRR10019965.104296610 FCC82E4ACXX:4:2102:1360:10946/1               64.4    8e-08
  SRR10019965.149753674 FCC82E4ACXX:4:2207:12256:40614/2              62.6    3e-07
  SRR10019965.74357687 FCC82E4ACXX:4:1304:8471:6008/2                 62.6    3e-07
  SRR10019965.62157207 FCC82E4ACXX:4:1214:19397:25407/2               62.6    3e-07
  SRR10019965.24956655 FCC82E4ACXX:4:1112:21321:89671/2               62.6    3e-07
  SRR10019965.176187613 FCC82E4ACXX:4:2303:4085:35687/1               62.6    3e-07
  SRR10019965.155188474 FCC82E4ACXX:4:2209:4185:88802/1               62.6    3e-07
  SRR10019965.65725433 FCC82E4ACXX:4:1215:9540:80906/1                62.6    3e-07
  SRR10019965.40581630 FCC82E4ACXX:4:1204:15039:19455/1               62.6    3e-07
  SRR10019965.10425376 FCC82E4ACXX:4:1106:4488:19607/1                62.6    3e-07
  SRR10019965.189606093 FCC82E4ACXX:4:2309:1496:87494/2               60.8    9e-07
  SRR10019968.23968481 FCC3JMNACXX:5:2101:18403:49672/2               59.0    3e-06
  SRR10019965.52869876 FCC82E4ACXX:4:1210:15960:12346/2               59.0    3e-06
  SRR10019965.26896547 FCC82E4ACXX:4:1113:16507:77821/2               59.0    3e-06
  SRR10019968.12627484 FCC3JMNACXX:5:1211:6446:48362/1                57.2    1e-05
  SRR10019968.15473161 FCC3JMNACXX:5:1216:16727:60429/1               55.4    4e-05
  SRR10019968.9391310 FCC3JMNACXX:5:1204:17540:79567/1                55.4    4e-05
  SRR10019965.183497921 FCC82E4ACXX:4:2306:19235:97820/1              55.4    4e-05
  SRR10019965.127595163 FCC82E4ACXX:4:2113:9386:4786/1                55.4    4e-05
  SRR10019968.36018795 FCC3JMNACXX:5:2208:13322:93574/1               53.6    1e-04
  SRR10019965.88708818 FCC82E4ACXX:4:1310:7706:95180/2                51.8    5e-04
  SRR10019965.514590 FCC82E4ACXX:4:1101:7441:28464/2                  51.8    5e-04
  SRR10019965.41784184 FCC82E4ACXX:4:1204:4066:77831/1                48.2    0.006


Query_1    1    ATGCCAGCTTCTCTGAGAAAACTGCGGCAAATGGCTATTTTTATGGGAGTGTTCAGCGGT  60
558706176  56   ..............A..........A......................C...........  115
543699973  143  ..............A..........A......................C...........  84
535992664  51   ..............A..........A......................C...........  110
533855196  40   ..............A..........A......................C...........  99
525554964  40   ..............A..........A......................C...........  99
522646300  48   ..............A..........A......................C...........  107
506750758  121  ..............A..........A......................C...........  62
500549888  44   ..............A..........A......................C...........  103
480014343  6    ..............A..........A......................C...........  65
470325456  145  ..............A..........A......................C...........  86
444060639  10   ..............A..........A......................C...........  69
435981847  49   ..............A..........A......................C...........  108
432054114  22   ..............A..........A......................C...........  81
428060817  7    ..............A..........A......................C...........  66
460882418  92   ..............A..........A......................C...........  33
430326982  3    ..............A..........A......................C...........  62
557089587  60   ..............A..........A......................C...........  119
533684740  91   ..............A..........A......................C...........  32
532577431  90   ..............A..........A......................C...........  31
499115719  63   ..............A..........A......................C...........  122
543763613  66   ..............A..........A......................C...........  125
438304619  69   ..............A..........A......................C...........  128
459028863  70   ..............A..........A......................C...........  129
455971729  150                  .........A......................C...........  107
554232305  75   ..............A..........A......................C...........  16
456328348  79   ..............A..........A......................C...........  138
585335226  1                          ...A......................C...........  38
449842959  70   ..............A..........A......................C...........  11
447357245  70   ..............A..........A......................C...........  11
424746980  81   ..............A..........A......................C...........  140
520193390  69   ..............A..........A......................C...........  10
468814327  82   ..............A..........A......................C...........  141
437277037  78   ..............A..........A......................C...........  137
494330746  68   ..............A..........A......................C...........  9
605925614  65   ..............A..........A......................C...........  6
507547869  150                               ...................C...........  120
606725504  64   ..............A..........A......................C...........  5
529180812  88   ..............A..........A......................C...........  147
469002169  150                                  ................C...........  123
419720370  91   ..............A..........A......................C...........  150
418116278  150                                    ..............C..G........  125
518868280  150                                          ........C...........  131
146039517  49                    ........A......................C...........  7
104126871  49                        ....A......................C...........  11
50964611   49                    ........A......................C...........  7
482832909  100  ..............A..........A......................C..           150
205515461  48                             ......................C...........  15
517600313  47   ..............A..........A.....................               1
349383241  1                               .....................C...........  33
323747150  47                  ..........A......................C...........  3
133545721  47   ..............A..........A.....................               1
89472531   47   ..............A..........A.....................               1
386477208  49                               ....................C...........  18
375740681  1            ......A..........A......................C........     49
316728560  1                                  ..................C...........  30
287607912  1                                ....................C...........  32
234275782  49         ........A..........A......................C......       1
214076515  49                               ....................C...........  18
209897260  49                                    ...............C...........  23
131982819  1                                  ..................C...........  30
89493886   49                               ....................C...........  18
38762689   49                               ....................C...........  18
555061174  45   ..............A..........A...................                 1
401086505  1            ......A..........A......................C.......      48
320057389  49                                                 ..C...........  36
281903813  1            ......A..........A......................C.......      48
241432894  1            ......A..........A......................C.......      48
196200849  3                                                     ...........  13
179974543  3                                                     ...........  13
481978343  1                                                      ..........  10
445742563  150                                               ...C........A..  136
104296609  1                                                      ..........  10
355322194  11   ..............A..........A.............                       49
279926207  49                                                          .....  45
267725727  11   ..............A..........A.............                       49
230525175  11   ..............A..........A.............                       49
176187612  49                                                          .....  45
155188473  49                                                          .....  45
65725432   49                                                          .....  45
40581629   1    ..............A..........A.............                       39
10425375   1    ..............A..........A.............                       39
395174613  12   ..............A..........A............                        49
581632313  1                                                             ...  3
258438396  1                               .....................C...........  33
232465067  1                                                             ...  3
521210233  36   ..............A..........A..........                          1
524055910  150                                                             .  150
517974059  116  ..............A..........A.........                           150
183497920  46   ..............A..........A.........                           12
127595162  46   ..............A..........A.........                           12
41784183   31   ..............A..........A.....                               1

Query_1    61   GGGGGATGTGTGGTGATGTATAATCTTATGCAAA  94
558706176  116  ...........A..C...................  149
543699973  83   ...........A..C...................  50
535992664  111  ...........A..C...................  144
533855196  100  ...........A..C...................  133
525554964  100  ...........A..C...................  133
522646300  108  ...........A..C...................  141
506750758  61   ...........A..C...................  28
500549888  104  ...........A..C...................  137
480014343  66   ...........A..C...................  99
470325456  85   ...........A..C...................  52
444060639  70   ...........A..C...................  103
435981847  109  ...........A..C...................  142
432054114  82   ...........A..C...................  115
428060817  67   ...........A..C...................  100
460882418  32   ...........A..C.................    1
430326982  63   ...........A.AC...................  96
557089587  120  ...........A..C................     150
533684740  31   ...........A..C................     1
532577431  30   ...........A..C...............      1
499115719  123  ...........A..C.............        150
543763613  126  ...........A..C..........           150
438304619  129  ...........A..C.......              150
459028863  130  ...........A..C......               150
455971729  106  ...........A..C...................  73
554232305  15   ...........A..                      2
456328348  139  ...........                         149
585335226  39   ...........A..C...................  72
449842959  10   ..........                          1
447357245  10   ..........                          1
424746980  141  ..........                          150
520193390  9    .........                           1
468814327  142  .........                           150
437277037  138  .....G.....                         148
494330746  8    ........                            1
605925614  5    .....                               1
507547869  119  ...........A..C...................  86
606725504  4    ....                                1
529180812  148  ...                                 150
469002169  122  ...........A..C...................  89
418116278  124  ...........A..C...................  91
518868280  130  ...........A..C...................  97
146039517  6    ......                              1
104126871  10   ..........                          1
50964611   6    ......                              1
205515461  14   ...........A..                      1
349383241  34   ...........A..                      47
323747150  2    ..                                  1
386477208  17   ...........A..C..                   1
316728560  31   ...........A..C....                 49
287607912  33   ...........A..C..                   49
214076515  17   ...........A..C..                   1
209897260  22   ...........A..C.......              1
131982819  31   ...........A..C....                 49
89493886   17   ...........A..C..                   1
38762689   17   ...........A..C..                   1
320057389  35   ...........A..C...................  2
196200849  14   ...........A..C...................  47
179974543  14   ...........A..C...................  47
481978343  11   ...........A..C...................  44
445742563  135  ...........A..C...................  102
104296609  11   ..........CA..C..................   43
279926207  44   ...........A..C...................  11
176187612  44   ...........A..C...................  11
155188473  44   ...........A..C...................  11
65725432   44   ...........A..C...................  11
581632313  4    ...........A..C...................  37
258438396  34   ..                                  35
232465067  4    ...........A..C...................  37
524055910  149  ...........A..C...................  116
544601544  1    ...........A..C...................  34
294277338  49    ..........A..C...................  17
206083110  49    ..........A..C...................  17


Lambda      K        H
   0.634    0.408    0.912 

Gapped
Lambda      K        H
   0.625    0.410    0.780 

Effective search space used: 1864405648452


Query= Oxyura_jamaicensis_EXON2

Length=152
                                                                      Score     E
Sequences producing significant alignments:                          (Bits)  Value

  SRR10019968.18221961 FCC3JMNACXX:5:1306:9582:71908/2                205     7e-50
  SRR10019968.35755402 FCC3JMNACXX:5:2208:15651:44988/1               194     1e-46
  SRR10019966.11513617 FCC3J50ACXX:1:1207:10016:84909/2               188     5e-45
  SRR10019968.49032054 FCC3JMNACXX:5:2316:1546:92858/2                185     6e-44
  SRR10019968.28320636 FCC3JMNACXX:5:2110:10059:36226/2               181     7e-43
  SRR10019966.39827138 FCC3J50ACXX:1:2215:5275:55108/1                178     9e-42
  SRR10019966.21464019 FCC3J50ACXX:1:1311:18695:46358/2               176     3e-41
  SRR10019966.29386504 FCC3J50ACXX:1:2110:15514:98942/1               174     1e-40
  SRR10019968.7217660 FCC3JMNACXX:5:1115:8947:95807/2                 163     2e-37
  SRR10019968.38902170 FCC3JMNACXX:5:2214:18661:10314/1               163     2e-37
  SRR10019966.47044788 FCC3J50ACXX:1:2313:16494:93046/1               159     2e-36
  SRR10019966.28060991 FCC3J50ACXX:1:2108:21276:45086/2               156     3e-35
  SRR10019968.38908971 FCC3JMNACXX:5:2214:11596:11531/1               141     7e-31
  SRR10019968.29619048 FCC3JMNACXX:5:2112:3292:78735/1                141     7e-31
  SRR10019968.10029015 FCC3JMNACXX:5:1206:3105:24305/1                138     8e-30
  SRR10019968.48320281 FCC3JMNACXX:5:2315:14326:73465/2               132     3e-28
  SRR10019968.2053331 FCC3JMNACXX:5:1105:9519:74787/2                 123     2e-25
  SRR10019968.42783150 FCC3JMNACXX:5:2305:1127:54426/1                123     2e-25
  SRR10019966.12470266 FCC3J50ACXX:1:1209:4995:75645/2                120     2e-24
  SRR10019966.6096821 FCC3J50ACXX:1:1112:20097:94991/1                120     2e-24
  SRR10019968.31369583 FCC3JMNACXX:5:2115:11077:91163/1               116     3e-23
  SRR10019968.15072716 FCC3JMNACXX:5:1215:6127:90888/1                116     3e-23
  SRR10019966.8218668 FCC3J50ACXX:1:1116:2068:80258/2                 116     3e-23
  SRR10019968.28250761 FCC3JMNACXX:5:2110:3419:23014/1                105     5e-20
  SRR10019968.38977290 FCC3JMNACXX:5:2214:10214:23398/2               100     2e-18
  SRR10019965.120254864 FCC82E4ACXX:4:2109:20939:79741/2              84.2    2e-13
  SRR10019965.109341046 FCC82E4ACXX:4:2104:18520:59769/2              84.2    2e-13
  SRR10019965.190762062 FCC82E4ACXX:4:2310:13679:40877/1              84.2    2e-13
  SRR10019965.148298714 FCC82E4ACXX:4:2206:12273:67014/1              84.2    2e-13
  SRR10019965.118468875 FCC82E4ACXX:4:2108:2935:98885/1               84.2    2e-13
  SRR10019965.96187128 FCC82E4ACXX:4:1314:14915:33663/1               84.2    2e-13
  SRR10019965.65040117 FCC82E4ACXX:4:1215:14137:51389/1               84.2    2e-13
  SRR10019965.9425391 FCC82E4ACXX:4:1105:16326:71220/1                84.2    2e-13
  SRR10019965.5822597 FCC82E4ACXX:4:1103:4355:95699/1                 84.2    2e-13
  SRR10019965.79964693 FCC82E4ACXX:4:1306:2921:84067/2                80.6    2e-12
  SRR10019965.201966390 FCC82E4ACXX:4:2315:14719:43016/1              80.6    2e-12
  SRR10019965.170762916 FCC82E4ACXX:4:2216:8433:65145/1               80.6    2e-12
  SRR10019965.141299594 FCC82E4ACXX:4:2203:10830:25080/1              80.6    2e-12
  SRR10019965.116948296 FCC82E4ACXX:4:2108:21170:30047/1              80.6    2e-12
  SRR10019965.190230451 FCC82E4ACXX:4:2310:2049:16759/2               77.0    2e-11
  SRR10019965.11477953 FCC82E4ACXX:4:1106:20959:74613/1               77.0    2e-11
  SRR10019965.115301840 FCC82E4ACXX:4:2107:4585:53359/2               71.6    1e-09
  SRR10019965.102661310 FCC82E4ACXX:4:2101:13677:26795/2              71.6    1e-09
  SRR10019965.30722694 FCC82E4ACXX:4:1115:14107:44211/2               71.6    1e-09
  SRR10019965.20144499 FCC82E4ACXX:4:1110:12745:76886/2               71.6    1e-09
  SRR10019965.198679248 FCC82E4ACXX:4:2313:14853:96827/1              71.6    1e-09
  SRR10019965.190114890 FCC82E4ACXX:4:2310:2690:11596/1               71.6    1e-09
  SRR10019965.1696128 FCC82E4ACXX:4:1101:18491:88582/1                71.6    1e-09
  SRR10019965.149992071 FCC82E4ACXX:4:2207:12371:51604/1              68.0    1e-08
  SRR10019965.37976214 FCC82E4ACXX:4:1202:3712:88990/1                68.0    1e-08
  SRR10019965.82120358 FCC82E4ACXX:4:1307:19962:88745/2               66.2    4e-08
  SRR10019965.43451348 FCC82E4ACXX:4:1205:14873:59396/2               66.2    4e-08
  SRR10019965.149521056 FCC82E4ACXX:4:2207:14096:29844/2              62.6    5e-07
  SRR10019965.135234564 FCC82E4ACXX:4:2116:12794:31378/2              62.6    5e-07
  SRR10019965.95486723 FCC82E4ACXX:4:1314:8210:2896/2                 62.6    5e-07
  SRR10019965.94910887 FCC82E4ACXX:4:1313:9358:76310/2                62.6    5e-07
  SRR10019965.94022892 FCC82E4ACXX:4:1313:11406:37177/2               62.6    5e-07
  SRR10019965.90138654 FCC82E4ACXX:4:1311:20157:61448/2               62.6    5e-07
  SRR10019965.68232216 FCC82E4ACXX:4:1216:20228:89568/2               62.6    5e-07
  SRR10019965.67922566 FCC82E4ACXX:4:1216:3326:76605/2                62.6    5e-07
  SRR10019965.55722270 FCC82E4ACXX:4:1211:4322:40942/2                62.6    5e-07
  SRR10019965.54212715 FCC82E4ACXX:4:1210:16168:72589/2               62.6    5e-07
  SRR10019965.13316565 FCC82E4ACXX:4:1107:16591:64927/2               62.6    5e-07
  SRR10019965.200971320 FCC82E4ACXX:4:2314:19748:98057/1              62.6    5e-07
  SRR10019965.70644089 FCC82E4ACXX:4:1302:9313:15369/1                62.6    5e-07
  SRR10019965.48546364 FCC82E4ACXX:4:1208:6461:13732/1                62.6    5e-07
  SRR10019968.31602385 FCC3JMNACXX:5:2116:5352:32340/2                60.8    2e-06
  SRR10019965.197414690 FCC82E4ACXX:4:2313:18811:41207/2              60.8    2e-06
  SRR10019965.93118913 FCC82E4ACXX:4:1312:10864:95827/2               60.8    2e-06
  SRR10019965.37071991 FCC82E4ACXX:4:1202:7051:43358/2                60.8    2e-06
  SRR10019965.181071729 FCC82E4ACXX:4:2305:1431:78751/1               60.8    2e-06
  SRR10019965.171565592 FCC82E4ACXX:4:2216:19681:98891/1              60.8    2e-06
  SRR10019965.161271204 FCC82E4ACXX:4:2212:12857:58516/1              60.8    2e-06
  SRR10019965.33726618 FCC82E4ACXX:4:1116:18909:74565/1               60.8    2e-06
  SRR10019966.37081130 FCC3J50ACXX:1:2210:10674:42897/2               59.0    6e-06
  SRR10019965.52010203 FCC82E4ACXX:4:1209:19382:72537/1               53.6    3e-04
  SRR10019965.156200090 FCC82E4ACXX:4:2210:7534:34648/2               50.0    0.003
  SRR10019965.131764246 FCC82E4ACXX:4:2114:7818:83529/2               50.0    0.003


Query_2    1    AAGGTTTTGCCAGGACCCAGTATTATCAGCAGGGTTTGGAGCAACTCAATAACAATCCTG  60
575885793  1    ..A.............G.....C..........C.........T..G..C..........  60
544338151  1              ......G.....C..........C.........T..G..C..........  50
471373512  14   ..A.............G.....C..........C.........T..G..C..........  73
606695886  19   ..A.............G.....C..........C.........T..G..C..........  78
585984468  1                       ...C..........C.........T..G..C..........  41
450964179  1                       ...C..........C.........T..G..C..........  41
481323914  23   ..A...........C.G.....C..........C.........T..G..C..........  82
440523545  1                              .......C.........T..G..C..........  34
564881492  3                                      .........T..G..C..........  28
547484919  1                                 ....C.........T..G..C..........  31
458181829  43   ..A.............G.....C..........C.........T..G..C..........  102
487920886  1              ......G.....C..........C.........T..G..C..........  50
547491720  1                                                       .........  9
538201797  1                                                       .........  9
518611764  1                                                            ....  4
605984113  1                                                            ....  4
559717163  63   ..A.............G.....C..........C.........T..G..C..........  122
551365899  63   ..A.............G.....C..........C.........T..G..C..........  122
472330161  65   ..A.............G.....C..........C.........T..G..C..........  124
417233862  65   ..A.............G.....C..........C.........T..G..C..........  124
523655465  67   ..A.............G.....C..........C.........T..G..C..........  126
468078563  67   ..A.............G.....C..........C.........T..G..C..........  126
596641122  77   ..A.............G.....C..........C.........T..G..C..........  136
325823384  1                                                         .......  7
314909566  1                                                         .......  7
96187127   1                                                         .......  7
5822596    1                                                         .......  7
285533213  3                                                      ..........  12
201966389  3                                                      ..........  12
141299593  3                                                      ..........  12
395798971  3                                                   ..C..........  15
320870360  1                                        .......T..G..C..........  24
308229830  47                                               ..G..C..........  32
236291214  1                                        .......T..G..C..........  24
225713019  1                                        .......T..G..C..........  24
287688878  1                                .....C.........T..G..C..........  32
340803084  49   ..A.............G.....C..........C.........T..G..             1
301055243  1       .............G.....C..........C.........T..G..C..          49
295707174  49   ..A.............G.....C..........C.........T..G..             1
273491086  49   ..A.............G.....C..........C.........T..G..             1
261290790  49   ..A.............G.....C..........C.........T..G..             1
218885085  1       .............G.....C..........C.........T..G..C..          49
70644088   49   ..A.............G.....C..........C.........T..G..             1
48546363   49   ..A.............G.....C..........C.........T..G..             1
589266217  104  ..A.............G.....C..........C.........T..                149
402983210  36                                                     ..........  27
298687433  36                                                     ..........  27
242640511  36                                                     ..........  27
181071728  5    ..A.............G.....C..........C.........                   47
171565591  5    ..A.............G.....C..........C.........                   47
161271203  4    ..A.............G.....C..........C.........T..                49
33726617   4    ..A.............G.....C..........C.........T..                49
52010202   13                                      ........T..G..C..........  37
361768610  13   ..A.............G.....C..........C...                         49
337332766  13   ..A.............G.....C..........C...                         49

Query_2    61   CTGCCCTGGAAGCCCTGGGTGcccccccTCTGAAGGTTCACAACATCCGACTGACAGACG  120
575885793  61   .............A............................................T.  120
544338151  51   .............A............................................T.  110
471373512  74   .............A............................................T.  133
606695886  79   .............A............................................T.  138
585984468  42   .............A............................................T.  101
450964179  42   .............A............................................T.  101
481323914  83   .............A............................................T.  142
440523545  35   .............A............................................T.  94
564881492  29   .............A............................................T.  88
547484919  32   .............A............................................T.  91
458181829  103  .............A..................................              150
487920886  51   .............A..............N.......A............C........AC  110
547491720  10   .............A............................................T.  69
538201797  10   .............A............................................T.  69
518611764  5    .............A............................................T.  64
605984113  5    .............A............................................T.  64
559717163  123  .............A..............                                  150
551365899  123  .............A..............                                  150
472330161  125  .............A............                                    150
417233862  125  .............A............                                    150
539952332  1         ........A............................................T.  55
523655465  127  .............A..........                                      150
468078563  127  .............A..........                                      150
536833510  150                  ..........................................T.  107
596641122  137  .............                                                 149
325823384  8    .............A............................                    49
314909566  8    .............A............................                    49
190762061  1             ....A............................................    49
148298713  1             ....A............................................    49
118468874  1     ............A....................................            49
96187127   8    .............A............................                    49
65040116   1             ....A............................................    49
9425390    1         ........A........................................        49
5822596    8    .............A............................                    49
285533213  13   .............A.......................                         49
201966389  13   .............A.......................                         49
170762915  2                  ............................................T.  47
141299593  13   .............A.......................                         49
116948295  2                  ............................................T.  47
395798971  16   .............A....................                            49
11477952   1                        ......................................T.  40
320870360  25   .............A...........                                     49
308229830  31   .............A.................                               1
236291214  25   .............A...........                                     49
225713019  25   .............A...........                                     49
198679247  1                        ......................................T.  40
190114889  1                        ......................................T.  40
1696127    1                        ......................................T.  40
149992070  1                          ....................................T.  38
37976213   1                          ....................................T.  38
287688878  33   .............A...                                             49
249019868  49                          ...................................T.  13
355089576  1                                ..............................T.  32
300479407  1                                 .............................T.  31
299591412  1                                 .............................T.  31
273800736  1                                ..............................T.  32
259781235  1                                ..............................T.  32
200971319  1                                       .......................T.  25
402983210  26   .............A............                                    1
298687433  26   .............A............                                    1
242640511  26   .............A............                                    1
496941025  150                                          ..C...............T.  131
52010202   38   ............                                                  49

Query_2    121  GGAGTAACCGTGTGGACACAGAAAGAGCTCAG  152
575885793  121  ....C..T.AC..............G..      148
544338151  111  ....C..T.AC..............G..A...  142
471373512  134  ....C..T.AC......                 150
606695886  139  ....C..                           145
585984468  102  ....C..T.AC..............G..A...  133
450964179  102  .A..C..T.AC..............G..A...  133
481323914  143  .A..C..                           149
440523545  95   ....C..T.AC..............G..A...  126
564881492  89   ....C..T.AC..............G..A...  120
547484919  92   ....C..T.AC.C............G..A...  123
487920886  111  A...C..T.AA.C......C...           133
547491720  70   .A..C..T.AC..............G..A...  101
538201797  70   .A..C..T.AC..............G..A...  101
518611764  65   ....C..T.AC..............G..A...  96
605984113  65   .A..C..T.AC..............G..A...  96
539952332  56   .A..C..T.AC..............G..A...  87
536833510  106  ....C..T.AC..............G..A...  75
170762915  48   .                                 48
116948295  48   .                                 48
11477952   41   ....C..                           47
198679247  41   .A..C..                           47
190114889  41   .A..C..                           47
1696127    41   .A..C..                           47
149992070  39   .A..C..                           45
37976213   39   .A..C..                           45
249019868  12   .A..C..                           6
355089576  33   ....C..                           39
300479407  32   .A..C..T.AC.......                49
299591412  32   .A..C..T.AC.......                49
273800736  33   ....C..                           39
259781235  33   ....C..                           39
200971319  26   .A..C..T.AC.............          49
496941025  130  ....C..T.AC..............G..A...  99


Lambda      K        H
   0.634    0.408    0.912 

Gapped
Lambda      K        H
   0.625    0.410    0.780 

Effective search space used: 3506253357670


Query= Oxyura_jamaicensis_EXON3

Length=77
                                                                      Score     E
Sequences producing significant alignments:                          (Bits)  Value

  SRR10019968.38223567 FCC3JMNACXX:5:2212:11565:91442/2               107     5e-21
  SRR10019968.37595314 FCC3JMNACXX:5:2211:9082:80357/1                107     5e-21
  SRR10019968.35652451 FCC3JMNACXX:5:2208:10582:25878/1               107     5e-21
  SRR10019968.21417626 FCC3JMNACXX:5:1312:14144:90908/1               107     5e-21
  SRR10019968.3655038 FCC3JMNACXX:5:1109:15951:12101/1                107     5e-21
  SRR10019966.42730676 FCC3J50ACXX:1:2305:10261:44904/2               107     5e-21
  SRR10019966.32356618 FCC3J50ACXX:1:2116:16276:48045/2               107     5e-21
  SRR10019966.27695624 FCC3J50ACXX:1:2107:17221:73382/2               107     5e-21
  SRR10019966.17671986 FCC3J50ACXX:1:1303:6967:82757/2                107     5e-21
  SRR10019966.5766097 FCC3J50ACXX:1:1112:3885:35901/2                 107     5e-21
  SRR10019966.35773965 FCC3J50ACXX:1:2207:6495:81230/1                107     5e-21
  SRR10019966.29615624 FCC3J50ACXX:1:2111:13556:42905/1               107     5e-21
  SRR10019966.26040250 FCC3J50ACXX:1:2104:13124:26745/1               107     5e-21
  SRR10019966.4740849 FCC3J50ACXX:1:1110:17385:47279/2                104     6e-20
  SRR10019966.9110474 FCC3J50ACXX:1:1202:10992:67611/2                82.4    2e-13
  SRR10019968.47036252 FCC3JMNACXX:5:2313:7170:51728/1                80.6    7e-13
  SRR10019966.26130198 FCC3J50ACXX:1:2104:3400:44823/2                78.8    3e-12
  SRR10019968.35499756 FCC3JMNACXX:5:2207:14439:96465/1               77.0    9e-12
  SRR10019965.186170583 FCC82E4ACXX:4:2308:11999:27284/1              73.4    1e-10
  SRR10019965.71362616 FCC82E4ACXX:4:1302:3270:52547/1                73.4    1e-10
  SRR10019965.32126315 FCC82E4ACXX:4:1116:2447:5667/1                 73.4    1e-10
  SRR10019966.33267340 FCC3J50ACXX:1:2202:14444:35506/2               71.6    4e-10
  SRR10019965.98628696 FCC82E4ACXX:4:1315:14367:42220/2               69.8    1e-09
  SRR10019968.16843842 FCC3JMNACXX:5:1303:16152:66492/2               68.0    5e-09
  SRR10019965.115356761 FCC82E4ACXX:4:2107:9829:55855/2               66.2    2e-08
  SRR10019965.91694161 FCC82E4ACXX:4:1312:17487:32042/2               66.2    2e-08
  SRR10019968.26497393 FCC3JMNACXX:5:2106:8942:80073/1                62.6    2e-07
  SRR10019965.131043453 FCC82E4ACXX:4:2114:3826:53006/2               62.6    2e-07
  SRR10019965.169934560 FCC82E4ACXX:4:2216:2837:29876/1               62.6    2e-07
  SRR10019966.27637030 FCC3J50ACXX:1:2107:5053:62150/2                60.8    7e-07
  SRR10019966.21894599 FCC3J50ACXX:1:1312:20366:27024/2               60.8    7e-07
  SRR10019965.32834253 FCC82E4ACXX:4:1116:16907:35636/1               60.8    7e-07
  SRR10019968.42567313 FCC3JMNACXX:5:2305:8086:11459/2                57.2    8e-06
  SRR10019965.136629946 FCC82E4ACXX:4:2116:11116:91782/2              57.2    8e-06
  SRR10019965.24652596 FCC82E4ACXX:4:1112:6870:76554/2                57.2    8e-06
  SRR10019968.19062155 FCC3JMNACXX:5:1308:8368:44504/1                53.6    1e-04
  SRR10019966.38474354 FCC3J50ACXX:1:2213:7318:7346/1                 53.6    1e-04
  SRR10019965.70819591 FCC82E4ACXX:4:1302:1984:24581/2                53.6    1e-04
  SRR10019965.16227034 FCC82E4ACXX:4:1108:2488:99868/2                53.6    1e-04
  SRR10019965.196725635 FCC82E4ACXX:4:2313:8650:10855/1               53.6    1e-04
  SRR10019966.6221247 FCC3J50ACXX:1:1113:16221:18483/2                51.8    3e-04
  SRR10019968.22577287 FCC3JMNACXX:5:1314:4079:98115/1                50.0    0.001
  SRR10019966.39970292 FCC3J50ACXX:1:2215:5258:81252/1                50.0    0.001
  SRR10019965.203960727 FCC82E4ACXX:4:2316:19373:30167/1              50.0    0.001
  SRR10019965.59531218 FCC82E4ACXX:4:1213:19355:10197/1               50.0    0.001
  SRR10019966.2318180 FCC3J50ACXX:1:1105:1562:73455/2                 48.2    0.004
  SRR10019965.10108582 FCC82E4ACXX:4:1106:7970:4724/1                 48.2    0.004


Query_3    1    ATAAAGTTACCTGTATCTGGAACAAAATCAGCAGGGTACCTCTACATTGACTCAGAAATG  60
595887399  129  ...........A....................G........T......A....C......  70
546178063  93   ...........A....................G........T......A....C......  34
544235200  81   ...........A....................G........T......A....C......  22
530000375  61   ...........A....................G........T......A....C......  120
512237787  114  ...........A....................G........T......A....C......  55
502590571  117  ...........A....................G........T......A....C......  58
492216513  149  ...........A....................G........T......A....C......  90
487555519  28   ...........A....................G........T......A....C......  87
477531881  110  ...........A....................G........T......A....C......  51
465625992  84   ...........A....................G........T......A....C......  25
446911006  36   ...........A....................G........T......A....C......  95
440752665  116  ...........A....................G........T......A....C......  57
437177291  89   ...........A....................G........T......A....C......  30
464600744  1      .........A....................G........T......A....C......  58
468970369  150                   ...............G........T......A....C......  108
555619001  150                    ..............G........T......A....C......  109
485990093  53   ...........A....................G........T......A....         1
544082505  99   ...........A....................G........T......A...          150
186170582  1    ...........A....................G........T......              48
71362615   1    ...........A....................G........T......              48
32126314   49   ...........A....................G........T......              2
493127235  47   ...........A....................G........T.....               1
304197216  49                      .............G........T......A....C......  9
574507674  1                             .......G........T......A....C......  35
320925281  1            ...A....................G........T......A....C...     49
297262681  1            ...A....................G........T......A....C...     49
535080142  150                              ....G........T......A....C......  119
336611973  1                             .......G........T......A....C......  35
169934559  1                               .....G........T......A....C......  33
487496925  150                               ...G........T......A....C......  120
481754494  1                                 ...G........T......A....C......  31
32834252   1                                 ...G........T......A....C......  31
600231145  150                                   ........T......A....C......  124
342198466  2                                     ........T......A....C......  28
230221116  2                                     ........T......A....C......  28
527644904  118  ...........A....................                              149
449611395  33   ...........A....................                              2
276388111  34   ...........A....................                              3
221795554  34   ...........A....................                              3
196725634  32   ...........A....................                              1
466081142  120  ...........A...................                               150
531160036  150                                       ....T......A....C......  128
451107333  1                                         ....T......A....C......  23
203960726  40                                 ..G........T......A....C......  11
59531217   40                                 ..G........T......A....C......  11
462178075  91   ...........A.A........G.....A...G...G..AGT......A..           141
10108581   3                ....................G........                     31

Query_3    61   GACCACTCCCGTCAATG  77
595887399  69   .......T..A......  53
546178063  33   .......T..A......  17
544235200  21   .......T..A......  5
530000375  121  .......T..A......  137
512237787  54   .......T..A......  38
502590571  57   .......T..A......  41
492216513  89   .......T..A......  73
487555519  88   .......T..A......  104
477531881  50   .......T..A......  34
465625992  24   .......T..A......  8
446911006  96   .......T..A......  112
440752665  56   .......T..A......  40
437177291  29   .......T..A......  13
464600744  59   .......T..A......  75
468970369  107  .......T..A......  91
555619001  108  .......T..A......  92
304197216  8    .......            2
574507674  36   .......T..A......  52
535080142  118  .......T..A......  102
336611973  36   .......T..A...     49
169934559  34   .......T..A.....   49
487496925  119  .......T..A......  103
481754494  32   .......T..A......  48
32834252   32   .......T..A......  48
600231145  123  .......T..A......  107
342198466  29   .......T..A......  45
230221116  29   .......T..A......  45
531160036  127  .......T..A......  111
451107333  24   .......T..A......  40
203960726  10   .......T..         1
59531217   10   .......T..         1


Lambda      K        H
   0.634    0.408    0.912 

Gapped
Lambda      K        H
   0.625    0.410    0.780 

Effective search space used: 1353197648070


Query= Oxyura_jamaicensis_EXON4

Length=97
                                                                      Score     E
Sequences producing significant alignments:                          (Bits)  Value

  SRR10019968.25634907 FCC3JMNACXX:5:2105:15198:4996/2                95.1    5e-17
  SRR10019968.21320569 FCC3JMNACXX:5:1312:4966:73433/2                95.1    5e-17
  SRR10019968.5717815 FCC3JMNACXX:5:1113:20878:15918/2                95.1    5e-17
  SRR10019968.47806851 FCC3JMNACXX:5:2314:8242:85335/1                95.1    5e-17
  SRR10019968.28669417 FCC3JMNACXX:5:2111:16502:2408/1                95.1    5e-17
  SRR10019968.17359770 FCC3JMNACXX:5:1304:19111:83743/1               95.1    5e-17
  SRR10019968.16377051 FCC3JMNACXX:5:1302:8757:58166/1                95.1    5e-17
  SRR10019968.13356287 FCC3JMNACXX:5:1212:7370:83253/1                95.1    5e-17
  SRR10019968.174997 FCC3JMNACXX:5:1101:10986:42650/1                 95.1    5e-17
  SRR10019966.45703882 FCC3J50ACXX:1:2311:4984:44127/2                95.1    5e-17
  SRR10019966.31468495 FCC3J50ACXX:1:2114:18087:82587/2               95.1    5e-17
  SRR10019966.29072335 FCC3J50ACXX:1:2110:7064:40305/2                95.1    5e-17
  SRR10019966.5471170 FCC3J50ACXX:1:1111:6814:81622/2                 95.1    5e-17
  SRR10019966.46704002 FCC3J50ACXX:1:2313:14233:31064/1               95.1    5e-17
  SRR10019966.43339457 FCC3J50ACXX:1:2306:4778:75852/1                95.1    5e-17
  SRR10019968.32342816 FCC3JMNACXX:5:2201:19546:71697/1               91.5    6e-16
  SRR10019968.27095112 FCC3JMNACXX:5:2107:21373:98643/1               91.5    6e-16
  SRR10019966.19481235 FCC3J50ACXX:1:1307:21002:61270/2               91.5    6e-16
  SRR10019966.20872671 FCC3J50ACXX:1:1310:2063:34156/1                91.5    6e-16
  SRR10019966.28137477 FCC3J50ACXX:1:2108:8488:60207/1                89.7    2e-15
  SRR10019968.24423728 FCC3JMNACXX:5:2102:10432:48520/2               87.8    7e-15
  SRR10019968.32643029 FCC3JMNACXX:5:2202:1909:34450/1                87.8    7e-15
  SRR10019968.26523555 FCC3JMNACXX:5:2106:2889:85256/1                87.8    7e-15
  SRR10019968.41941429 FCC3JMNACXX:5:2303:14316:82666/2               86.0    2e-14
  SRR10019966.41825566 FCC3J50ACXX:1:2303:12182:54761/2               84.2    8e-14
  SRR10019966.15765152 FCC3J50ACXX:1:1215:16777:97033/2               84.2    8e-14
  SRR10019968.22420063 FCC3JMNACXX:5:1314:1632:70791/2                82.4    3e-13
  SRR10019968.45975117 FCC3JMNACXX:5:2311:7785:61810/2                80.6    1e-12
  SRR10019968.18319881 FCC3JMNACXX:5:1306:3403:92269/2                80.6    1e-12
  SRR10019968.35684207 FCC3JMNACXX:5:2208:17640:31549/1               80.6    1e-12
  SRR10019968.5183410 FCC3JMNACXX:5:1112:5389:13582/1                 80.6    1e-12
  SRR10019968.47880953 FCC3JMNACXX:5:2314:16496:97891/2               77.0    1e-11
  SRR10019968.42922112 FCC3JMNACXX:5:2305:5392:81810/1                77.0    1e-11
  SRR10019966.40754656 FCC3J50ACXX:1:2301:14847:27552/1               75.2    4e-11
  SRR10019966.33322575 FCC3J50ACXX:1:2202:18076:47433/1               75.2    4e-11
  SRR10019966.19739128 FCC3J50ACXX:1:1308:5252:13520/2                71.6    5e-10
  SRR10019968.43550623 FCC3JMNACXX:5:2307:12880:6260/1                69.8    2e-09
  SRR10019968.20881562 FCC3JMNACXX:5:1311:14531:92162/1               69.8    2e-09
  SRR10019966.21733806 FCC3J50ACXX:1:1311:5292:96340/1                69.8    2e-09
  SRR10019968.28845889 FCC3JMNACXX:5:2111:8603:35268/1                68.0    6e-09
  SRR10019968.36255298 FCC3JMNACXX:5:2209:10445:38048/2               62.6    3e-07
  SRR10019968.6788498 FCC3JMNACXX:5:1115:9035:17050/2                 62.6    3e-07
  SRR10019965.165721514 FCC82E4ACXX:4:2214:5314:51233/2               62.6    3e-07
  SRR10019968.23843251 FCC3JMNACXX:5:2101:21031:22295/2               60.8    9e-07
  SRR10019966.26363460 FCC3J50ACXX:1:2104:12983:92164/1               60.8    9e-07
  SRR10019965.192763207 FCC82E4ACXX:4:2311:7622:32447/2               60.8    9e-07
  SRR10019965.163523499 FCC82E4ACXX:4:2213:19870:56250/2              60.8    9e-07
  SRR10019965.12136982 FCC82E4ACXX:4:1107:2079:9705/2                 60.8    9e-07
  SRR10019965.185182738 FCC82E4ACXX:4:2307:2881:79577/1               60.8    9e-07
  SRR10019965.82391678 FCC82E4ACXX:4:1308:17689:2850/1                60.8    9e-07
  SRR10019965.79616981 FCC82E4ACXX:4:1306:1875:67035/1                60.8    9e-07
  SRR10019965.34876628 FCC82E4ACXX:4:1201:18056:30462/1               60.8    9e-07
  SRR10019968.31146706 FCC3JMNACXX:5:2115:20434:52402/1               59.0    3e-06
  SRR10019968.35069389 FCC3JMNACXX:5:2207:7817:15548/1                55.4    4e-05
  SRR10019966.20778233 FCC3J50ACXX:1:1310:20835:16092/2               55.4    4e-05
  SRR10019965.129644893 FCC82E4ACXX:4:2113:12547:92993/2              55.4    4e-05
  SRR10019965.104803340 FCC82E4ACXX:4:2102:5129:36009/2               55.4    4e-05
  SRR10019965.62956741 FCC82E4ACXX:4:1214:6645:60243/2                55.4    4e-05
  SRR10019968.15748390 FCC3JMNACXX:5:1301:7310:11159/2                53.6    1e-04
  SRR10019965.5121795 FCC82E4ACXX:4:1103:3465:61589/2                 53.6    1e-04
  SRR10019968.19433926 FCC3JMNACXX:5:1309:2245:18674/2                51.8    5e-04
  SRR10019968.21836341 FCC3JMNACXX:5:1313:4867:67150/1                51.8    5e-04
  SRR10019968.19727841 FCC3JMNACXX:5:1309:5264:74876/1                51.8    5e-04
  SRR10019965.155850894 FCC82E4ACXX:4:2210:15384:19135/2              50.0    0.002
  SRR10019966.10302569 FCC3J50ACXX:1:1205:11642:18024/1               48.2    0.006


Query_4    1    CTGGTGCCTTCAGGATGTCACCTTGAAACTCCGGGATGGGCAGAATATTTCACTCTACCA  60
583298739  8    .........G.................G...........T...C....CC..G.G.T..G  67
578984401  101  .........G.................G...........T...C....CC..G.G.T..G  42
563381647  1    .........G.................G...........T...C....CC..G.G.T..G  60
556389600  49   .........G.................G...........T...C....CC..G.G.T..G  108
537252166  118  .........G.................G...........T...C....CC..G.G.T..G  59
525942519  53   .........G.................G...........T...C....CC..G.G.T..G  112
524959800  19   .........G.................G...........T...C....CC..G.G.T..G  78
521939036  97   .........G.................G...........T...C....CC..G.G.T..G  38
508757746  37   .........G.................G...........T...C....CC..G.G.T..G  96
505563777  105  .........G.................G...........T...C....CC..G.G.T..G  46
491328390  140  .........G.................G...........T...C....CC..G.G.T..G  81
488932230  34   .........G.................G...........T...C....CC..G.G.T..G  93
465331065  117  .........G.................G...........T...C....CC..G.G.T..G  58
457841043  8    .........G.................G...........T...C....CC..G.G.T..G  67
454476498  40   .........G.................G...........T...C....CC..G.G.T..G  99
540925565  108  .........G.................G...........T...C....CC.GG.G.T..G  49
535677861  115  ..T......G.................G...........T...C....CC..G.G.T..G  56
479341130  13   .........G.................G...........T...C....CC..G.G.T..G  72
432009712  23   .........G.................G...........T...C....CC..G.G.TG.G  82
439274518  1       ......G.................G...........T...C....CC..G.G.T..G  57
582087560  64   .........G.................G...........T...C....CC..G.G.T..G  123
541225778  89   .........G.................G...........T...C....CC..G.G.T..G  30
535106304  88   .........G.................G...........T...C....CC..G.G.T..G  29
599605261  150     ......G...........G.....G...........T...C....CC..G.G.T..G  94
501685461  84   .........G.................G...........T...C....CC..G.G.T..G  25
475625047  67   .........G.................G...........T...C....CC..G.G.T..G  126
580083895  1           ..G.................G...........T...C....CC..G.G.T..G  53
603638949  74   .........G.................G...........T...C....CC..G.G.T..G  15
575983713  1               ................G...........T...C....CC..G.G.T..G  49
544266956  150             ................G...........T...C....CC..G.G.T..G  102
513766159  78   .........G.................G...........T...C....CC..G.G.T..G  19
605544785  70   .........G.................G...........T...C....CC..G.G.T..G  11
551504861  71   .........G.................G...........T...C....CC..G.G.T..G  12
451891697  150                .............G...........T...C....CC..G.G.T..G  105
444459616  82   .........G.................G...........T...C....CC..G.G.T..G  141
479599023  150                  ...........G...........T...C....CC..G.G.T..G  107
552133372  95   .........G.................G...........T...C....              142
529464311  103  .........G.................G...........T...C....              150
432870847  101  .........G.................G...........T...C....              148
537428638  47   .........G.................G...........T...C...               1
593919130  111  .........G.................G...........                       149
564452330  41   .........G.................G...........                       3
371290034  39   .........G.................G...........                       1
581507083  84   .......A.G........A........G...........T...C....              131
437500501  150                        .....G...........T...C....CC..G.G.T..G  113
398331727  12   .........G.................G..........                        49
369092019  38   .........G.................G..........                        1
217705502  38   .........G.................G..........                        1
185182737  1       ......G.................G...........T....                  41
82391677   12   .........G.................G..........                        49
79616980   12   .........G.................G..........                        49
34876627   1       ......G.................G...........T....                  41
539729455  1                           ....G...........T...C....CC..G.G.T..G  37
543652138  116  .........G.................G.......                           150
480638128  1                             ..G...........T...C....CC..G.G.T..G  35
335213413  35   .........G.................G.......                           1
310371860  35   .........G.................G.......                           1
268525261  3              .................G...........T...C....              40
573412222  117  .........G.................G......                            150
210690315  16   .........G.................G......                            49
577097758  118  .........G.................G.....                             150
530419090  33   .........G.................G.....                             1
528310590  118  .........G.................G.....                             150
361419414  49                ..............G...........T...C....              15
421439610  120  .........G.................G...                               150

Query_4    61   TTCCCCTGTGAAAAACATCAGTGTGCAAGGAGGCT  95
583298739  68   .G........G...G.G....C....GG.......  102
578984401  41   .G........G...G.G....C....GG.......  7
563381647  61   .G........G...G.G....C....GG.......  95
556389600  109  .G........G...G.G....C....GG.......  143
537252166  58   .G........G...G.G....C....GG.......  24
525942519  113  .G........G...G.G....C....GG.......  147
524959800  79   .G........G...G.G....C....GG.......  113
521939036  37   .G........G...G.G....C....GG.......  3
508757746  97   .G........G...G.G....C....GG.......  131
505563777  45   .G........G...G.G....C....GG.......  11
491328390  80   .G........G...G.G....C....GG.......  46
488932230  94   .G........G...G.G....C....GG.......  128
465331065  57   .G........G...G.G....C....GG.......  23
457841043  68   .G........G...G.G....C....GG.......  102
454476498  100  .G........G...G.G....C....GG.......  134
540925565  48   .G........G...G.G....C....GG.......  14
535677861  55   .G........G...G.G....C....GG.......  21
479341130  73   .G........G...G.G....C..C.GG.......  107
432009712  83   .G........G...G.G....C....GG.......  117
439274518  58   .G........G...G.G....C....GG.......  92
582087560  124  .G........G...G.G....C....           149
541225778  29   .G........G...G.G....C....           4
535106304  28   .G........G...G.G....C....           3
599605261  93   .G........G...G.G....C....GG.......  59
501685461  24   .G........G...G.G....C..             1
475625047  127  .G........G...G.G....C..             150
580083895  54   .G........G...G.G....C....GG.......  88
603638949  14   .G........G...                       1
575983713  50   .G........G...G.G....C....GG.......  84
544266956  101  .G........G...G.G....C....GG.......  67
513766159  18   .G........G...                       5
605544785  10   .G........                           1
551504861  11   .G........                           2
451891697  104  .G........G...G.G....C....GG.......  70
444459616  142  .G.......                            150
479599023  106  .G........G...G.G....C....GG.......  72
437500501  112  .G........G...G.G....C....GG.......  78
539729455  38   .G........G...G.G....C....GG.......  72
480638128  36   .G........G...G.G....C....GG.......  70


Lambda      K        H
   0.634    0.408    0.912 

Gapped
Lambda      K        H
   0.625    0.410    0.780 

Effective search space used: 1885716091520


  Database: SRR10019965_66_68.fa
    Posted date:  Oct 8, 2020  8:13 PM
  Number of letters in database: 49,486,896,158
  Number of sequences in database:  606,744,916


Matrix: blastn matrix 2 -3
Gap Penalties: Existence: 5, Extension: 2
##blastn_Alectura_lathami_DNA_SRR10019965_66_68.fa_COA1.Alectura_lathami_edited.out
##Rawreads=SRR10019965_66_68.fa
##query=Alectura_lathami


BLASTN 2.6.0+


Reference: Stephen F. Altschul, Thomas L. Madden, Alejandro A.
Schaffer, Jinghui Zhang, Zheng Zhang, Webb Miller, and David J.
Lipman (1997), "Gapped BLAST and PSI-BLAST: a new generation of
protein database search programs", Nucleic Acids Res. 25:3389-3402.


Database: SRR10019965_66_68.fa
           606,744,916 sequences; 49,486,896,158 total letters


Query= EXON1

Length=94
                                                                      Score     E
Sequences producing significant alignments:                          (Bits)  Value

  SRR10019968.1042344 FCC3JMNACXX:5:1103:5038:46768/2                 170     7e-40
  SRR10019968.35117224 FCC3JMNACXX:5:2207:9663:24611/1                170     7e-40
  SRR10019968.27409915 FCC3JMNACXX:5:2108:10939:60801/1               170     7e-40
  SRR10019968.25272447 FCC3JMNACXX:5:2104:7120:28996/1                170     7e-40
  SRR10019968.16972215 FCC3JMNACXX:5:1303:14444:95523/1               170     7e-40
  SRR10019968.14063551 FCC3JMNACXX:5:1214:13491:12570/1               170     7e-40
  SRR10019966.46890863 FCC3J50ACXX:1:2313:10377:65365/2               170     7e-40
  SRR10019966.40689993 FCC3J50ACXX:1:2301:6773:14212/2                170     7e-40
  SRR10019966.20154448 FCC3J50ACXX:1:1308:11213:94122/2               170     7e-40
  SRR10019966.10465561 FCC3J50ACXX:1:1205:11118:52098/2               170     7e-40
  SRR10019966.32923598 FCC3J50ACXX:1:2201:18074:60337/1               170     7e-40
  SRR10019966.24844806 FCC3J50ACXX:1:2101:1793:79814/1                170     7e-40
  SRR10019966.20917073 FCC3J50ACXX:1:1310:13596:42432/1               170     7e-40
  SRR10019966.16923776 FCC3J50ACXX:1:1302:12320:27193/1               170     7e-40
  SRR10019966.1022523 FCC3J50ACXX:1:1103:10649:11746/2                167     9e-39
  SRR10019968.48506838 FCC3JMNACXX:5:2316:13136:5662/1                165     3e-38
  SRR10019968.25101991 FCC3JMNACXX:5:2103:16998:92401/1               165     3e-38
  SRR10019966.19189941 FCC3J50ACXX:1:1307:21161:3313/1                165     3e-38
  SRR10019968.23994682 FCC3JMNACXX:5:2101:11718:55385/1               163     1e-37
  SRR10019966.39255824 FCC3J50ACXX:1:2214:12749:51045/2               159     1e-36
  SRR10019968.35180864 FCC3JMNACXX:5:2207:10724:36508/1               154     5e-35
  SRR10019966.27167578 FCC3J50ACXX:1:2106:6046:69161/1                149     2e-33
  SRR10019966.47891822 FCC3J50ACXX:1:2315:13116:47977/1               147     8e-33
  SRR10019966.44834688 FCC3J50ACXX:1:2309:17691:75879/1               141     3e-31
  SRR10019968.45649556 FCC3JMNACXX:5:2311:4916:3360/1                 136     1e-29
  SRR10019968.27671394 FCC3JMNACXX:5:2109:12067:12047/2               131     6e-28
  SRR10019966.45191307 FCC3J50ACXX:1:2310:7462:45572/1                131     6e-28
  SRR10019966.38705918 FCC3J50ACXX:1:2213:6203:50309/1                127     8e-27
  SRR10019966.36220204 FCC3J50ACXX:1:2208:10193:72088/1               127     8e-27
  SRR10019966.26139996 FCC3J50ACXX:1:2104:20124:46505/1               127     8e-27
  SRR10019966.13609939 FCC3J50ACXX:1:1211:17903:95833/1               127     8e-27
  SRR10019968.11610641 FCC3JMNACXX:5:1209:2327:52087/1                125     3e-26
  SRR10019966.8954432 FCC3J50ACXX:1:1202:8168:34780/2                 125     3e-26
  SRR10019966.34470851 FCC3J50ACXX:1:2204:5411:90375/2                123     9e-26
  SRR10019968.48261782 FCC3JMNACXX:5:2315:9822:63581/2                118     4e-24
  SRR10019966.47687974 FCC3J50ACXX:1:2315:16948:10908/2               118     4e-24
  SRR10019968.49061672 FCC3JMNACXX:5:2316:14413:97645/2               116     1e-23
  SRR10019968.20598063 FCC3JMNACXX:5:1311:10926:40229/1               114     5e-23
  SRR10019966.9142274 FCC3J50ACXX:1:1202:12335:74356/2                113     2e-22
  SRR10019966.8583329 FCC3J50ACXX:1:1201:14997:54517/1                109     2e-21
  SRR10019966.6979237 FCC3J50ACXX:1:1114:13361:54543/1                104     9e-20
  SRR10019968.10285531 FCC3JMNACXX:5:1206:14225:79292/1               98.7    4e-18
  SRR10019966.22973014 FCC3J50ACXX:1:1314:7199:27333/2                93.3    2e-16
  SRR10019965.180908688 FCC82E4ACXX:4:2305:1685:70967/2               89.7    2e-15
  SRR10019965.170172161 FCC82E4ACXX:4:2216:8668:39752/2               89.7    2e-15
  SRR10019965.143814721 FCC82E4ACXX:4:2204:2046:47521/2               89.7    2e-15
  SRR10019965.118178630 FCC82E4ACXX:4:2108:9063:85868/2               89.7    2e-15
  SRR10019965.111160040 FCC82E4ACXX:4:2105:14578:47638/2              89.7    2e-15
  SRR10019965.82039392 FCC82E4ACXX:4:1307:7382:84870/2                89.7    2e-15
  SRR10019965.28707262 FCC82E4ACXX:4:1114:20036:56700/2               89.7    2e-15
  SRR10019965.8507995 FCC82E4ACXX:4:1105:7329:27492/2                 89.7    2e-15
  SRR10019965.4328740 FCC82E4ACXX:4:1103:13978:22511/2                89.7    2e-15
  SRR10019965.205515462 FCC82E4ACXX:4:2316:17284:98423/1              89.7    2e-15
  SRR10019965.146039518 FCC82E4ACXX:4:2205:6652:54722/1               89.7    2e-15
  SRR10019965.131982820 FCC82E4ACXX:4:2114:18267:92830/1              89.7    2e-15
  SRR10019965.104126872 FCC82E4ACXX:4:2102:6460:2277/1                89.7    2e-15
  SRR10019965.89493887 FCC82E4ACXX:4:1311:16569:31699/1               89.7    2e-15
  SRR10019965.50964612 FCC82E4ACXX:4:1209:19232:25316/1               89.7    2e-15
  SRR10019965.38762690 FCC82E4ACXX:4:1203:3723:28767/1                89.7    2e-15
  SRR10019965.195517985 FCC82E4ACXX:4:2312:18874:56424/2              87.8    7e-15
  SRR10019965.114488869 FCC82E4ACXX:4:2107:4366:15205/2               87.8    7e-15
  SRR10019965.76335293 FCC82E4ACXX:4:1305:3528:5381/2                 87.8    7e-15
  SRR10019965.35864374 FCC82E4ACXX:4:1201:5407:81218/2                87.8    7e-15
  SRR10019968.9017564 FCC3JMNACXX:5:1203:1964:92381/1                 86.0    2e-14
  SRR10019965.196200850 FCC82E4ACXX:4:2312:9037:86649/1               86.0    2e-14
  SRR10019965.179974544 FCC82E4ACXX:4:2305:5999:24768/1               86.0    2e-14
  SRR10019965.133545722 FCC82E4ACXX:4:2115:8037:59950/1               86.0    2e-14
  SRR10019965.89472532 FCC82E4ACXX:4:1311:19124:30616/1               86.0    2e-14
  SRR10019966.34605522 FCC3J50ACXX:1:2205:6284:19884/1                84.2    8e-14
  SRR10019968.46478425 FCC3JMNACXX:5:2312:21055:52533/1               82.4    3e-13
  SRR10019966.22118448 FCC3J50ACXX:1:1312:15423:68359/2               80.6    1e-12
  SRR10019965.104296610 FCC82E4ACXX:4:2102:1360:10946/1               73.4    1e-10
  SRR10019965.149753674 FCC82E4ACXX:4:2207:12256:40614/2              71.6    5e-10
  SRR10019965.74357687 FCC82E4ACXX:4:1304:8471:6008/2                 71.6    5e-10
  SRR10019965.62157207 FCC82E4ACXX:4:1214:19397:25407/2               71.6    5e-10
  SRR10019965.24956655 FCC82E4ACXX:4:1112:21321:89671/2               71.6    5e-10
  SRR10019965.176187613 FCC82E4ACXX:4:2303:4085:35687/1               71.6    5e-10
  SRR10019965.155188474 FCC82E4ACXX:4:2209:4185:88802/1               71.6    5e-10
  SRR10019965.65725433 FCC82E4ACXX:4:1215:9540:80906/1                71.6    5e-10
  SRR10019965.40581630 FCC82E4ACXX:4:1204:15039:19455/1               71.6    5e-10
  SRR10019965.10425376 FCC82E4ACXX:4:1106:4488:19607/1                71.6    5e-10
  SRR10019965.189606093 FCC82E4ACXX:4:2309:1496:87494/2               69.8    2e-09
  SRR10019968.23968481 FCC3JMNACXX:5:2101:18403:49672/2               68.0    6e-09
  SRR10019965.26896547 FCC82E4ACXX:4:1113:16507:77821/2               68.0    6e-09
  SRR10019968.12627484 FCC3JMNACXX:5:1211:6446:48362/1                66.2    2e-08
  SRR10019968.15473161 FCC3JMNACXX:5:1216:16727:60429/1               64.4    8e-08
  SRR10019968.9391310 FCC3JMNACXX:5:1204:17540:79567/1                64.4    8e-08
  SRR10019965.52869876 FCC82E4ACXX:4:1210:15960:12346/2               64.4    8e-08
  SRR10019965.183497921 FCC82E4ACXX:4:2306:19235:97820/1              64.4    8e-08
  SRR10019965.127595163 FCC82E4ACXX:4:2113:9386:4786/1                64.4    8e-08
  SRR10019968.36018795 FCC3JMNACXX:5:2208:13322:93574/1               62.6    3e-07
  SRR10019965.88708818 FCC82E4ACXX:4:1310:7706:95180/2                60.8    9e-07
  SRR10019965.514590 FCC82E4ACXX:4:1101:7441:28464/2                  60.8    9e-07
  SRR10019965.41784184 FCC82E4ACXX:4:1204:4066:77831/1                57.2    1e-05
  SRR10019968.25471804 FCC3JMNACXX:5:2104:14919:70120/2               55.4    4e-05
  SRR10019966.4442824 FCC3J50ACXX:1:1109:13026:91253/1                55.4    4e-05
  SRR10019965.130943054 FCC82E4ACXX:4:2114:6479:48991/1               55.4    4e-05
  SRR10019968.23555943 FCC3JMNACXX:5:1316:16911:68288/1               53.6    1e-04
  SRR10019968.28123476 FCC3JMNACXX:5:2109:18931:97828/2               51.8    5e-04
  SRR10019965.41780742 FCC82E4ACXX:4:1204:10689:77597/2               50.0    0.002
  SRR10019966.9649433 FCC3J50ACXX:1:1203:21260:81013/1                48.2    0.006


Query_1    1    ATGCCAGCTTCTCTAAGAAAACTGCAGCAAATGGCTATTTTTATGGGACTGTTCAGCGGT  60
558706176  56   ............................................................  115
543699973  143  ............................................................  84
535992664  51   ............................................................  110
533855196  40   ............................................................  99
525554964  40   ............................................................  99
522646300  48   ............................................................  107
506750758  121  ............................................................  62
500549888  44   ............................................................  103
480014343  6    ............................................................  65
470325456  145  ............................................................  86
444060639  10   ............................................................  69
435981847  49   ............................................................  108
432054114  22   ............................................................  81
428060817  7    ............................................................  66
460882418  92   ............................................................  33
557089587  60   ............................................................  119
533684740  91   ............................................................  32
430326982  3    ............................................................  62
532577431  90   ............................................................  31
499115719  63   ............................................................  122
543763613  66   ............................................................  125
438304619  69   ............................................................  128
459028863  70   ............................................................  129
455971729  150                  ............................................  107
554232305  75   ............................................................  16
585335226  1                          ......................................  38
456328348  79   ............................................................  138
449842959  70   ............................................................  11
447357245  70   ............................................................  11
437277037  78   ............................................................  137
424746980  81   ............................................................  140
520193390  69   ............................................................  10
468814327  82   ............................................................  141
494330746  68   ............................................................  9
605925614  65   ............................................................  6
507547869  150                               ...............................  120
606725504  64   ............................................................  5
529180812  88   ............................................................  147
469002169  150                                  ............................  123
419720370  91   ............................................................  150
418116278  150                                    .................G........  125
518868280  150                                          ....................  131
482832909  100  ...................................................           150
386477208  49                               ................................  18
375740681  1            .................................................     49
349383241  1                               .................................  33
323747150  49                ...............................................  3
316728560  1                                  ..............................  30
287607912  1                                ................................  32
234275782  49         .................................................       1
214076515  49                               ................................  18
209897260  49                                    ...........................  23
205515461  49                            ...................................  15
146039517  49                    ...........................................  7
131982819  1                                  ..............................  30
104126871  49                        .......................................  11
89493886   49                               ................................  18
50964611   49                    ...........................................  7
38762689   49                               ................................  18
401086505  1            ................................................      48
320057389  49                                                 ..............  36
281903813  1            ................................................      48
241432894  1            ................................................      48
517600313  47   ...............................................               1
196200849  1                                                   .............  13
179974543  1                                                   .............  13
133545721  47   ...............................................               1
89472531   47   ...............................................               1
445742563  150                                               ............A..  136
555061174  45   .............................................                 1
481978343  1                                                      ..........  10
104296609  1                                                      ..........  10
355322194  11   .......................................                       49
279926207  49                                                          .....  45
267725727  11   .......................................                       49
230525175  11   .......................................                       49
176187612  49                                                          .....  45
155188473  49                                                          .....  45
65725432   49                                                          .....  45
40581629   1    .......................................                       39
10425375   1    .......................................                       39
395174613  12   ......................................                        49
581632313  1                                                             ...  3
232465067  1                                                             ...  3
521210233  36   ....................................                          1
524055910  150                                                             .  150
517974059  116  ...................................                           150
258438396  1                               .................................  33
183497920  46   ...................................                           12
127595162  46   ...................................                           12
41784183   31   ...............................                               1
583135636  121  ..............................                                150
532138692  122  .............................                                 150
247349262  1                   ...........................                    27

Query_1    61   GGGGGATGTGTAGTCATGTATAATCTTATGCAAA  94
558706176  116  ..................................  149
543699973  83   ..................................  50
535992664  111  ..................................  144
533855196  100  ..................................  133
525554964  100  ..................................  133
522646300  108  ..................................  141
506750758  61   ..................................  28
500549888  104  ..................................  137
480014343  66   ..................................  99
470325456  85   ..................................  52
444060639  70   ..................................  103
435981847  109  ..................................  142
432054114  82   ..................................  115
428060817  67   ..................................  100
460882418  32   ................................    1
557089587  120  ...............................     150
533684740  31   ...............................     1
430326982  63   .............A....................  96
532577431  30   ..............................      1
499115719  123  ............................        150
543763613  126  .........................           150
438304619  129  ......................              150
459028863  130  .....................               150
455971729  106  ..................................  73
554232305  15   ...............                     1
585335226  39   ..................................  72
456328348  139  ............                        150
449842959  10   ..........                          1
447357245  10   ..........                          1
437277037  138  .....G.......                       150
424746980  141  ..........                          150
520193390  9    .........                           1
468814327  142  .........                           150
494330746  8    ........                            1
605925614  5    .....                               1
507547869  119  ..................................  86
606725504  4    ....                                1
529180812  148  ...                                 150
469002169  122  ..................................  89
418116278  124  ..................................  91
518868280  130  ..................................  97
386477208  17   .................                   1
349383241  34   ................                    49
323747150  2    ..                                  1
316728560  31   ...................                 49
287607912  33   .................                   49
214076515  17   .................                   1
209897260  22   ......................              1
205515461  14   ..............                      1
146039517  6    ......                              1
131982819  31   ...................                 49
104126871  10   ..........                          1
89493886   17   .................                   1
50964611   6    ......                              1
38762689   17   .................                   1
320057389  35   ..................................  2
196200849  14   ..................................  47
179974543  14   ..................................  47
445742563  135  ..................................  102
481978343  11   ..................................  44
104296609  11   ..........C......................   43
279926207  44   ..................................  11
176187612  44   ..................................  11
155188473  44   ..................................  11
65725432   44   ..................................  11
581632313  4    ..................................  37
232465067  4    ..................................  37
524055910  149  ..................................  116
258438396  34   ..                                  35
544601544  1    ..................................  34
294277338  49    .................................  17
206083110  49    .................................  17
415579865  1        ..............................  30
130943053  49       ..............................  20
585787308  1          ............................  28
420786474  150          ..........................  125


Lambda      K        H
   0.634    0.408    0.912 

Gapped
Lambda      K        H
   0.625    0.410    0.780 

Effective search space used: 1864405648452


Query= EXON2

Length=152
                                                                      Score     E
Sequences producing significant alignments:                          (Bits)  Value

  SRR10019968.18221961 FCC3JMNACXX:5:1306:9582:71908/2                271     5e-70
  SRR10019968.35755402 FCC3JMNACXX:5:2208:15651:44988/1               257     1e-65
  SRR10019966.11513617 FCC3J50ACXX:1:1207:10016:84909/2               248     6e-63
  SRR10019968.28320636 FCC3JMNACXX:5:2110:10059:36226/2               241     9e-61
  SRR10019968.49032054 FCC3JMNACXX:5:2316:1546:92858/2                239     3e-60
  SRR10019966.39827138 FCC3J50ACXX:1:2215:5275:55108/1                235     4e-59
  SRR10019966.29386504 FCC3J50ACXX:1:2110:15514:98942/1               228     6e-57
  SRR10019966.21464019 FCC3J50ACXX:1:1311:18695:46358/2               223     2e-55
  SRR10019968.7217660 FCC3JMNACXX:5:1115:8947:95807/2                 217     1e-53
  SRR10019968.38902170 FCC3JMNACXX:5:2214:18661:10314/1               217     1e-53
  SRR10019966.28060991 FCC3J50ACXX:1:2108:21276:45086/2               206     2e-50
  SRR10019966.47044788 FCC3J50ACXX:1:2313:16494:93046/1               196     3e-47
  SRR10019968.38908971 FCC3JMNACXX:5:2214:11596:11531/1               178     9e-42
  SRR10019968.29619048 FCC3JMNACXX:5:2112:3292:78735/1                178     9e-42
  SRR10019968.10029015 FCC3JMNACXX:5:1206:3105:24305/1                174     1e-40
  SRR10019968.48320281 FCC3JMNACXX:5:2315:14326:73465/2               168     5e-39
  SRR10019968.2053331 FCC3JMNACXX:5:1105:9519:74787/2                 159     2e-36
  SRR10019968.42783150 FCC3JMNACXX:5:2305:1127:54426/1                159     2e-36
  SRR10019966.12470266 FCC3J50ACXX:1:1209:4995:75645/2                156     3e-35
  SRR10019966.6096821 FCC3J50ACXX:1:1112:20097:94991/1                156     3e-35
  SRR10019968.31369583 FCC3JMNACXX:5:2115:11077:91163/1               152     4e-34
  SRR10019968.15072716 FCC3JMNACXX:5:1215:6127:90888/1                152     4e-34
  SRR10019966.8218668 FCC3J50ACXX:1:1116:2068:80258/2                 152     4e-34
  SRR10019968.28250761 FCC3JMNACXX:5:2110:3419:23014/1                138     8e-30
  SRR10019968.38977290 FCC3JMNACXX:5:2214:10214:23398/2               134     1e-28
  SRR10019966.37081130 FCC3J50ACXX:1:2210:10674:42897/2               89.7    4e-15
  SRR10019965.190230451 FCC82E4ACXX:4:2310:2049:16759/2               89.7    4e-15
  SRR10019965.135234564 FCC82E4ACXX:4:2116:12794:31378/2              89.7    4e-15
  SRR10019965.120254864 FCC82E4ACXX:4:2109:20939:79741/2              89.7    4e-15
  SRR10019965.119207918 FCC82E4ACXX:4:2109:5675:33110/2               89.7    4e-15
  SRR10019965.115301840 FCC82E4ACXX:4:2107:4585:53359/2               89.7    4e-15
  SRR10019965.109341046 FCC82E4ACXX:4:2104:18520:59769/2              89.7    4e-15
  SRR10019965.105632154 FCC82E4ACXX:4:2102:10743:77278/2              89.7    4e-15
  SRR10019965.102661310 FCC82E4ACXX:4:2101:13677:26795/2              89.7    4e-15
  SRR10019965.98020804 FCC82E4ACXX:4:1315:3720:15359/2                89.7    4e-15
  SRR10019965.95486723 FCC82E4ACXX:4:1314:8210:2896/2                 89.7    4e-15
  SRR10019965.92932202 FCC82E4ACXX:4:1312:14843:87596/2               89.7    4e-15
  SRR10019965.90138654 FCC82E4ACXX:4:1311:20157:61448/2               89.7    4e-15
  SRR10019965.82120358 FCC82E4ACXX:4:1307:19962:88745/2               89.7    4e-15
  SRR10019965.79964693 FCC82E4ACXX:4:1306:2921:84067/2                89.7    4e-15
  SRR10019965.67922566 FCC82E4ACXX:4:1216:3326:76605/2                89.7    4e-15
  SRR10019965.55722270 FCC82E4ACXX:4:1211:4322:40942/2                89.7    4e-15
  SRR10019965.38046433 FCC82E4ACXX:4:1202:2692:92362/2                89.7    4e-15
  SRR10019965.30722694 FCC82E4ACXX:4:1115:14107:44211/2               89.7    4e-15
  SRR10019965.20144499 FCC82E4ACXX:4:1110:12745:76886/2               89.7    4e-15
  SRR10019965.13316565 FCC82E4ACXX:4:1107:16591:64927/2               89.7    4e-15
  SRR10019965.9339413 FCC82E4ACXX:4:1105:8045:67087/2                 89.7    4e-15
  SRR10019965.201966390 FCC82E4ACXX:4:2315:14719:43016/1              89.7    4e-15
  SRR10019965.190762062 FCC82E4ACXX:4:2310:13679:40877/1              89.7    4e-15
  SRR10019965.148298714 FCC82E4ACXX:4:2206:12273:67014/1              89.7    4e-15
  SRR10019965.141299594 FCC82E4ACXX:4:2203:10830:25080/1              89.7    4e-15
  SRR10019965.118468875 FCC82E4ACXX:4:2108:2935:98885/1               89.7    4e-15
  SRR10019965.96187128 FCC82E4ACXX:4:1314:14915:33663/1               89.7    4e-15
  SRR10019965.70644089 FCC82E4ACXX:4:1302:9313:15369/1                89.7    4e-15
  SRR10019965.65040117 FCC82E4ACXX:4:1215:14137:51389/1               89.7    4e-15
  SRR10019965.48546364 FCC82E4ACXX:4:1208:6461:13732/1                89.7    4e-15
  SRR10019965.11477953 FCC82E4ACXX:4:1106:20959:74613/1               89.7    4e-15
  SRR10019965.9425391 FCC82E4ACXX:4:1105:16326:71220/1                89.7    4e-15
  SRR10019965.5822597 FCC82E4ACXX:4:1103:4355:95699/1                 89.7    4e-15
  SRR10019965.170762916 FCC82E4ACXX:4:2216:8433:65145/1               87.8    1e-14
  SRR10019965.116948296 FCC82E4ACXX:4:2108:21170:30047/1              87.8    1e-14
  SRR10019968.31602385 FCC3JMNACXX:5:2116:5352:32340/2                86.0    4e-14
  SRR10019965.94910887 FCC82E4ACXX:4:1313:9358:76310/2                84.2    2e-13
  SRR10019965.94022892 FCC82E4ACXX:4:1313:11406:37177/2               84.2    2e-13
  SRR10019965.43451348 FCC82E4ACXX:4:1205:14873:59396/2               84.2    2e-13
  SRR10019965.200971320 FCC82E4ACXX:4:2314:19748:98057/1              84.2    2e-13
  SRR10019965.198679248 FCC82E4ACXX:4:2313:14853:96827/1              84.2    2e-13
  SRR10019965.190114890 FCC82E4ACXX:4:2310:2690:11596/1               84.2    2e-13
  SRR10019965.161271204 FCC82E4ACXX:4:2212:12857:58516/1              84.2    2e-13
  SRR10019965.149992071 FCC82E4ACXX:4:2207:12371:51604/1              84.2    2e-13
  SRR10019965.37976214 FCC82E4ACXX:4:1202:3712:88990/1                84.2    2e-13
  SRR10019965.33726618 FCC82E4ACXX:4:1116:18909:74565/1               84.2    2e-13
  SRR10019965.1696128 FCC82E4ACXX:4:1101:18491:88582/1                84.2    2e-13
  SRR10019965.181071729 FCC82E4ACXX:4:2305:1431:78751/1               82.4    5e-13
  SRR10019965.171565592 FCC82E4ACXX:4:2216:19681:98891/1              82.4    5e-13
  SRR10019965.186939133 FCC82E4ACXX:4:2308:2733:63704/1               78.8    7e-12
  SRR10019965.68485775 FCC82E4ACXX:4:1216:2055:100764/1               78.8    7e-12
  SRR10019965.42664477 FCC82E4ACXX:4:1205:11405:21269/1               78.8    7e-12
  SRR10019965.86907031 FCC82E4ACXX:4:1310:2910:13909/2                75.2    8e-11
  SRR10019965.149521056 FCC82E4ACXX:4:2207:14096:29844/2              73.4    3e-10
  SRR10019965.68232216 FCC82E4ACXX:4:1216:20228:89568/2               73.4    3e-10
  SRR10019965.54212715 FCC82E4ACXX:4:1210:16168:72589/2               73.4    3e-10
  SRR10019965.162160549 FCC82E4ACXX:4:2212:19848:96740/1              73.4    3e-10
  SRR10019965.112371939 FCC82E4ACXX:4:2106:7436:6077/2                71.6    1e-09
  SRR10019965.38469987 FCC82E4ACXX:4:1203:9879:14389/2                71.6    1e-09
  SRR10019965.197414690 FCC82E4ACXX:4:2313:18811:41207/2              68.0    1e-08
  SRR10019965.156200090 FCC82E4ACXX:4:2210:7534:34648/2               68.0    1e-08
  SRR10019965.131764246 FCC82E4ACXX:4:2114:7818:83529/2               68.0    1e-08
  SRR10019965.93118913 FCC82E4ACXX:4:1312:10864:95827/2               68.0    1e-08
  SRR10019965.37071991 FCC82E4ACXX:4:1202:7051:43358/2                68.0    1e-08
  SRR10019965.156738983 FCC82E4ACXX:4:2210:17213:58017/1              68.0    1e-08
  SRR10019965.52010203 FCC82E4ACXX:4:1209:19382:72537/1               68.0    1e-08
  SRR10019966.4192313 FCC3J50ACXX:1:1109:3800:45327/1                 66.2    4e-08
  SRR10019965.158085903 FCC82E4ACXX:4:2211:14052:18149/2              66.2    4e-08
  SRR10019965.49426480 FCC82E4ACXX:4:1208:17585:53947/2               66.2    4e-08
  SRR10019965.71278894 FCC82E4ACXX:4:1302:18208:48163/2               64.4    1e-07
  SRR10019965.46190295 FCC82E4ACXX:4:1206:8142:100683/2               64.4    1e-07
  SRR10019965.168709309 FCC82E4ACXX:4:2215:19867:77168/1              64.4    1e-07
  SRR10019965.56953971 FCC82E4ACXX:4:1211:3639:95410/1                64.4    1e-07
  SRR10019965.164261988 FCC82E4ACXX:4:2213:19283:88053/2              62.6    5e-07
  SRR10019965.116864511 FCC82E4ACXX:4:2108:16996:26413/1              57.2    2e-05
  SRR10019965.103926378 FCC82E4ACXX:4:2101:3236:91232/1               57.2    2e-05
  SRR10019968.25798402 FCC3JMNACXX:5:2105:5258:38343/2                53.6    3e-04
  SRR10019965.194867209 FCC82E4ACXX:4:2312:15541:27644/2              53.6    3e-04
  SRR10019965.154973280 FCC82E4ACXX:4:2209:13600:79007/1              53.6    3e-04
  SRR10019965.94156258 FCC82E4ACXX:4:1313:1369:43052/1                53.6    3e-04
  SRR10019965.162656360 FCC82E4ACXX:4:2213:11828:19223/2              50.0    0.003


Query_2    1    AAAGTTTTGCCAGGACGCAGTACTATCAGCAGGCTTTGGAGCATCTGAACAACAATCCTG  60
575885793  1    ............................................................  60
544338151  1              ..................................................  50
471373512  14   ............................................................  73
585984468  1                       .........................................  41
606695886  19   ............................................................  78
450964179  1                       .........................................  41
440523545  1                              ..................................  34
481323914  23   ..............C.............................................  82
564881492  1                                    ............................  28
547484919  1                                 ...............................  31
487920886  1              ..................................................  50
458181829  43   ............................................................  102
547491720  1                                                       .........  9
538201797  1                                                       .........  9
518611764  1                                                            ....  4
605984113  1                                                            ....  4
559717163  63   ............................................................  122
551365899  63   ............................................................  122
472330161  65   ............................................................  124
417233862  65   ............................................................  124
523655465  67   ............................................................  126
468078563  67   ............................................................  126
596641122  77   ............................................................  136
395798971  1                                                 ...............  15
340803084  49   .................................................             1
325823384  1                                                         .......  7
324776438  49          .................................................      1
320870360  1                                        ........................  24
314909566  1                                                         .......  7
311200674  1              .................................................   49
308229830  49                                             ..................  32
303589324  1              .................................................   49
301055243  1       .................................................          49
298500722  1              .................................................   49
295707174  49   .................................................             1
287688878  1                                ................................  32
285533213  1                                                    ............  12
273491086  49   .................................................             1
261290790  49   .................................................             1
243614953  1              .................................................   49
236291214  1                                        ........................  24
225713019  1                                        ........................  24
218885085  1       .................................................          49
214907933  1              .................................................   49
201966389  1                                                    ............  12
141299593  1                                                    ............  12
96187127   1                                                         .......  7
70644088   49   .................................................             1
48546363   49   .................................................             1
5822596    1                                                         .......  7
589266217  104  ...............................................               150
161271203  4    ..............................................                49
33726617   4    ..............................................                49
181071728  5    .............................................                 49
171565591  5    .............................................                 49
402983210  37                                                    ...........  27
361768610  13   .....................................                         49
337332766  13   .....................................                         49
298687433  37                                                    ...........  27
242640511  37                                                    ...........  27
52010202   13                                      .........................  37
415329354  36   ....................................                          1
276847414  35              ...................................                1
168709308  35              ...................................                1
56953970   35              ...................................                1
583462234  29   .............................                                 1
154973279  29                                        .......................  7
94156257   29                                        .......................  7

Query_2    61   CTGCCCTGGAAGCACTGGGTGcccccccTCTGAAGGTTCACAACATCCGACTGACAGATG  120
575885793  61   ............................................................  120
544338151  51   ............................................................  110
471373512  74   ............................................................  133
585984468  42   ............................................................  101
606695886  79   ............................................................  138
450964179  42   ............................................................  101
440523545  35   ............................................................  94
481323914  83   ............................................................  142
564881492  29   ............................................................  88
547484919  32   ............................................................  91
487920886  51   ............................N.......A............C........AC  110
458181829  103  ................................................              150
547491720  10   ............................................................  69
538201797  10   ............................................................  69
518611764  5    ............................................................  64
605984113  5    ............................................................  64
559717163  123  ............................                                  150
551365899  123  ............................                                  150
472330161  125  ..........................                                    150
417233862  125  ..........................                                    150
539952332  1         .......................................................  55
523655465  127  ........................                                      150
468078563  127  ........................                                      150
536833510  150                  ............................................  107
596641122  137  ..............                                                150
496941025  150                                          ..C.................  131
395798971  16   ..................................                            49
325823384  8    ..........................................                    49
320870360  25   .........................                                     49
314909566  8    ..........................................                    49
308229830  31   ...............................                               1
287688878  33   .................                                             49
285533213  13   .....................................                         49
236291214  25   .........................                                     49
225713019  25   .........................                                     49
201966389  13   .....................................                         49
190762061  1             .................................................    49
148298713  1             .................................................    49
141299593  13   .....................................                         49
118468874  1     .................................................            49
96187127   8    ..........................................                    49
65040116   1             .................................................    49
11477952   1                        ........................................  40
9425390    1         .................................................        49
5822596    8    ..........................................                    49
170762915  1                 ...............................................  47
116948295  1                 ...............................................  47
300479407  1                                 ...............................  31
299591412  1                                 ...............................  31
249019868  49                          .....................................  13
200971319  1                                       .........................  25
198679247  1                        ........................................  40
190114889  1                        ........................................  40
149992070  1                          ......................................  38
37976213   1                          ......................................  38
1696127    1                        ........................................  40
186939132  1                                                     ...........  11
68485774   1                                                     ...........  11
42664476   1                                                     ...........  11
292475551  49                                                      .........  41
355089576  1                                ................................  32
273800736  1                                ................................  32
259781235  1                                ................................  32
162160548  49                                                       ........  42
317940459  1                                                         .......  7
244038507  1                                                         .......  7
402983210  26   ..........................                                    1
298687433  26   ..........................                                    1
242640511  26   ..........................                                    1
156738982  1                                                           .....  5
52010202   38   ............                                                  49
363654423  49                                                      .........  41
254995000  1                                                         .......  7
251758815  47                                                     ....-.....  39
369830508  1                                                              ..  2
154973279  6    ......                                                        1
94156257   6    ......                                                        1
368224880  27                                                            ...  25

Query_2    121  GGAGCAATCACGTGGACACAGAAAGGGCACAG  152
575885793  121  ..............................    150
544338151  111  ................................  142
471373512  134  .................                 150
585984468  102  ................................  133
606695886  139  ............                      150
450964179  102  .A..............................  133
440523545  95   ................................  126
481323914  143  .A......                          150
564881492  89   ................................  120
547484919  92   ............C...................  123
487920886  111  A.........A.C......C...CA......   141
547491720  70   .A..............................  101
538201797  70   .A..............................  101
518611764  65   ................................  96
605984113  65   .A..............................  96
539952332  56   .A..............................  87
536833510  106  ................................  75
496941025  130  ................................  99
11477952   41   .........                         49
170762915  48   .                                 48
116948295  48   .                                 48
300479407  32   .A................                49
299591412  32   .A................                49
249019868  12   .A..........                      1
200971319  26   .A......................          49
198679247  41   .A.......                         49
190114889  41   .A.......                         49
149992070  39   .A.........                       49
37976213   39   .A.........                       49
1696127    41   .A.......                         49
186939132  12   ................................  43
68485774   12   ................................  43
42664476   12   ................................  43
292475551  40   ................................  9
355089576  33   ........                          40
273800736  33   ........                          40
259781235  33   ........                          40
162160548  41   ................................  10
317940459  8    ................................  39
244038507  8    ................................  39
156738982  6    ................................  37
363654423  40   .........G..................G...  9
254995000  8    ........................T.......  39
251758815  38   .A..............................  7
369830508  3    ................................  34
116864510  1     ...............................  31
103926377  1     ...............................  31
400435729  1       .............................  29
368224880  24   ........................          1


Lambda      K        H
   0.634    0.408    0.912 

Gapped
Lambda      K        H
   0.625    0.410    0.780 

Effective search space used: 3506253357670


Query= EXON3

Length=77
                                                                      Score     E
Sequences producing significant alignments:                          (Bits)  Value

  SRR10019968.38223567 FCC3JMNACXX:5:2212:11565:91442/2               140     9e-31
  SRR10019968.37595314 FCC3JMNACXX:5:2211:9082:80357/1                140     9e-31
  SRR10019968.35652451 FCC3JMNACXX:5:2208:10582:25878/1               140     9e-31
  SRR10019968.21417626 FCC3JMNACXX:5:1312:14144:90908/1               140     9e-31
  SRR10019968.3655038 FCC3JMNACXX:5:1109:15951:12101/1                140     9e-31
  SRR10019966.42730676 FCC3J50ACXX:1:2305:10261:44904/2               140     9e-31
  SRR10019966.32356618 FCC3J50ACXX:1:2116:16276:48045/2               140     9e-31
  SRR10019966.27695624 FCC3J50ACXX:1:2107:17221:73382/2               140     9e-31
  SRR10019966.17671986 FCC3J50ACXX:1:1303:6967:82757/2                140     9e-31
  SRR10019966.5766097 FCC3J50ACXX:1:1112:3885:35901/2                 140     9e-31
  SRR10019966.35773965 FCC3J50ACXX:1:2207:6495:81230/1                140     9e-31
  SRR10019966.29615624 FCC3J50ACXX:1:2111:13556:42905/1               140     9e-31
  SRR10019966.26040250 FCC3J50ACXX:1:2104:13124:26745/1               140     9e-31
  SRR10019966.4740849 FCC3J50ACXX:1:1110:17385:47279/2                136     1e-29
  SRR10019966.9110474 FCC3J50ACXX:1:1202:10992:67611/2                109     1e-21
  SRR10019968.47036252 FCC3JMNACXX:5:2313:7170:51728/1                107     5e-21
  SRR10019966.26130198 FCC3J50ACXX:1:2104:3400:44823/2                96.9    9e-18
  SRR10019968.16843842 FCC3JMNACXX:5:1303:16152:66492/2               95.1    3e-17
  SRR10019968.35499756 FCC3JMNACXX:5:2207:14439:96465/1               95.1    3e-17
  SRR10019968.26497393 FCC3JMNACXX:5:2106:8942:80073/1                89.7    1e-15
  SRR10019965.131043453 FCC82E4ACXX:4:2114:3826:53006/2               89.7    1e-15
  SRR10019965.115356761 FCC82E4ACXX:4:2107:9829:55855/2               89.7    1e-15
  SRR10019965.98628696 FCC82E4ACXX:4:1315:14367:42220/2               89.7    1e-15
  SRR10019965.91694161 FCC82E4ACXX:4:1312:17487:32042/2               89.7    1e-15
  SRR10019965.186170583 FCC82E4ACXX:4:2308:11999:27284/1              89.7    1e-15
  SRR10019965.169934560 FCC82E4ACXX:4:2216:2837:29876/1               89.7    1e-15
  SRR10019965.71362616 FCC82E4ACXX:4:1302:3270:52547/1                89.7    1e-15
  SRR10019965.32126315 FCC82E4ACXX:4:1116:2447:5667/1                 89.7    1e-15
  SRR10019966.27637030 FCC3J50ACXX:1:2107:5053:62150/2                87.8    5e-15
  SRR10019966.21894599 FCC3J50ACXX:1:1312:20366:27024/2               87.8    5e-15
  SRR10019965.32834253 FCC82E4ACXX:4:1116:16907:35636/1               87.8    5e-15
  SRR10019966.33267340 FCC3J50ACXX:1:2202:14444:35506/2               86.0    2e-14
  SRR10019965.180706917 FCC82E4ACXX:4:2305:20340:60687/2              84.2    6e-14
  SRR10019965.136629946 FCC82E4ACXX:4:2116:11116:91782/2              82.4    2e-13
  SRR10019965.24652596 FCC82E4ACXX:4:1112:6870:76554/2                82.4    2e-13
  SRR10019968.42567313 FCC3JMNACXX:5:2305:8086:11459/2                80.6    7e-13
  SRR10019968.22577287 FCC3JMNACXX:5:1314:4079:98115/1                73.4    1e-10
  SRR10019966.39970292 FCC3J50ACXX:1:2215:5258:81252/1                73.4    1e-10
  SRR10019965.203960727 FCC82E4ACXX:4:2316:19373:30167/1              73.4    1e-10
  SRR10019965.59531218 FCC82E4ACXX:4:1213:19355:10197/1               73.4    1e-10
  SRR10019965.175258189 FCC82E4ACXX:4:2302:18746:87965/2              69.8    1e-09
  SRR10019966.2318180 FCC3J50ACXX:1:1105:1562:73455/2                 68.0    5e-09
  SRR10019965.182973515 FCC82E4ACXX:4:2306:11710:72713/2              64.4    6e-08
  SRR10019965.70819591 FCC82E4ACXX:4:1302:1984:24581/2                62.6    2e-07
  SRR10019965.16227034 FCC82E4ACXX:4:1108:2488:99868/2                62.6    2e-07
  SRR10019968.19062155 FCC3JMNACXX:5:1308:8368:44504/1                60.8    7e-07
  SRR10019966.38474354 FCC3J50ACXX:1:2213:7318:7346/1                 60.8    7e-07
  SRR10019968.15429507 FCC3JMNACXX:5:1216:18594:52790/1               59.0    2e-06
  SRR10019966.18717813 FCC3J50ACXX:1:1306:14272:6679/1                59.0    2e-06
  SRR10019965.196725635 FCC82E4ACXX:4:2313:8650:10855/1               59.0    2e-06
  SRR10019965.10108582 FCC82E4ACXX:4:1106:7970:4724/1                 59.0    2e-06
  SRR10019966.6221247 FCC3J50ACXX:1:1113:16221:18483/2                57.2    8e-06
  SRR10019968.34721366 FCC3JMNACXX:5:2206:16998:48352/2               55.4    3e-05
  SRR10019965.192587714 FCC82E4ACXX:4:2311:16107:24252/2              53.6    1e-04
  SRR10019965.170785800 FCC82E4ACXX:4:2216:6599:66110/2               53.6    1e-04
  SRR10019965.32484052 FCC82E4ACXX:4:1116:15172:20685/2               53.6    1e-04
  SRR10019965.162656360 FCC82E4ACXX:4:2213:11828:19223/1              53.6    1e-04
  SRR10019965.51840173 FCC82E4ACXX:4:1209:3165:65054/1                51.8    3e-04
  SRR10019965.134697639 FCC82E4ACXX:4:2116:1761:9104/2                50.0    0.001
  SRR10019965.122623556 FCC82E4ACXX:4:2110:14910:85603/2              50.0    0.001


Query_3    1    ATAAAGTTACCAGTATCTGGAACAAAATCAGCGGGGTACCTTTACATTAACTCCGAAATG  60
595887399  129  ............................................................  70
546178063  93   ............................................................  34
544235200  81   ............................................................  22
530000375  61   ............................................................  120
512237787  114  ............................................................  55
502590571  117  ............................................................  58
492216513  149  ............................................................  90
487555519  28   ............................................................  87
477531881  110  ............................................................  51
465625992  84   ............................................................  25
446911006  36   ............................................................  95
440752665  116  ............................................................  57
437177291  89   ............................................................  30
464600744  1      ..........................................................  58
468970369  150                   ...........................................  108
555619001  150                    ..........................................  109
485990093  53   .....................................................         1
574507674  1                             ...................................  35
544082505  99   ....................................................          150
535080142  150                              ................................  119
336611973  1                             ...................................  35
320925281  1            .................................................     49
304197216  49                      .........................................  9
297262681  1            .................................................     49
186170582  1    .................................................             49
169934559  1                               .................................  33
71362615   1    .................................................             49
32126314   49   .................................................             1
487496925  150                               ...............................  120
481754494  1                                 ...............................  31
32834252   1                                 ...............................  31
493127235  47   ...............................................               1
386275437  1                             ................................G..  35
342198466  1                                    ............................  28
230221116  1                                    ............................  28
600231145  150                                   ...........................  124
531160036  150                                       .......................  128
451107333  1                                         .......................  23
203960726  40                                 ..............................  11
59531217   40                                 ..............................  11
380826709  49                                       ......................G.  26
462178075  91   .............A........G.....A.......G..AG..........A..T.G...  150
388542035  49                                             ..................  32
276388111  34   ..................................                            1
221795554  34   ..................................                            1
527644904  118  .................................                             150
449611395  33   .................................                             1
524012256  1                                                 ...............  15
429854854  1                                                 ...............  15
196725634  32   ................................                              1
10108581   1              ................................                    32
466081142  120  ...............................                               150
592385198  150                                                 .............  138
398156234  49            .............................                        21
376354320  49            .............................                        21
238052572  49            .............................                        21
162656359  1                                                    ............  12
51840172   28   ............................                                  1
340266159  23                ...........................                      49
328192076  23                ...........................                      49

Query_3    61   GACCACTTCCATCAATG  77
595887399  69   .................  53
546178063  33   .................  17
544235200  21   .................  5
530000375  121  .................  137
512237787  54   .................  38
502590571  57   .................  41
492216513  89   .................  73
487555519  88   .................  104
477531881  50   .................  34
465625992  24   .................  8
446911006  96   .................  112
440752665  56   .................  40
437177291  29   .................  13
464600744  59   .................  75
468970369  107  .................  91
555619001  108  .................  92
574507674  36   .................  52
535080142  118  .................  102
336611973  36   ..............     49
304197216  8    ........           1
169934559  34   ................   49
487496925  119  .................  103
481754494  32   .................  48
32834252   32   .................  48
386275437  36   ..............     49
342198466  29   .................  45
230221116  29   .................  45
600231145  123  .................  107
531160036  127  .................  111
451107333  24   .................  40
203960726  10   ..........         1
59531217   10   ..........         1
380826709  25   .................  9
388542035  31   .................  15
524012256  16   .................  32
429854854  16   .................  32
592385198  137  .................  121
162656359  13   .................  29


Lambda      K        H
   0.634    0.408    0.912 

Gapped
Lambda      K        H
   0.625    0.410    0.780 

Effective search space used: 1353197648070


Query= EXON4

Length=97
                                                                      Score     E
Sequences producing significant alignments:                          (Bits)  Value

  SRR10019968.25634907 FCC3JMNACXX:5:2105:15198:4996/2                176     2e-41
  SRR10019968.21320569 FCC3JMNACXX:5:1312:4966:73433/2                176     2e-41
  SRR10019968.5717815 FCC3JMNACXX:5:1113:20878:15918/2                176     2e-41
  SRR10019968.47806851 FCC3JMNACXX:5:2314:8242:85335/1                176     2e-41
  SRR10019968.28669417 FCC3JMNACXX:5:2111:16502:2408/1                176     2e-41
  SRR10019968.17359770 FCC3JMNACXX:5:1304:19111:83743/1               176     2e-41
  SRR10019968.16377051 FCC3JMNACXX:5:1302:8757:58166/1                176     2e-41
  SRR10019968.13356287 FCC3JMNACXX:5:1212:7370:83253/1                176     2e-41
  SRR10019968.174997 FCC3JMNACXX:5:1101:10986:42650/1                 176     2e-41
  SRR10019966.45703882 FCC3J50ACXX:1:2311:4984:44127/2                176     2e-41
  SRR10019966.31468495 FCC3J50ACXX:1:2114:18087:82587/2               176     2e-41
  SRR10019966.29072335 FCC3J50ACXX:1:2110:7064:40305/2                176     2e-41
  SRR10019966.5471170 FCC3J50ACXX:1:1111:6814:81622/2                 176     2e-41
  SRR10019966.46704002 FCC3J50ACXX:1:2313:14233:31064/1               176     2e-41
  SRR10019966.43339457 FCC3J50ACXX:1:2306:4778:75852/1                176     2e-41
  SRR10019968.32342816 FCC3JMNACXX:5:2201:19546:71697/1               170     7e-40
  SRR10019968.27095112 FCC3JMNACXX:5:2107:21373:98643/1               170     7e-40
  SRR10019966.19481235 FCC3J50ACXX:1:1307:21002:61270/2               170     7e-40
  SRR10019966.28137477 FCC3J50ACXX:1:2108:8488:60207/1                170     7e-40
  SRR10019966.20872671 FCC3J50ACXX:1:1310:2063:34156/1                170     7e-40
  SRR10019968.41941429 FCC3JMNACXX:5:2303:14316:82666/2               165     3e-38
  SRR10019968.22420063 FCC3JMNACXX:5:1314:1632:70791/2                161     4e-37
  SRR10019968.32643029 FCC3JMNACXX:5:2202:1909:34450/1                161     4e-37
  SRR10019968.26523555 FCC3JMNACXX:5:2106:2889:85256/1                159     1e-36
  SRR10019968.24423728 FCC3JMNACXX:5:2102:10432:48520/2               158     5e-36
  SRR10019968.18319881 FCC3JMNACXX:5:1306:3403:92269/2                156     2e-35
  SRR10019968.35684207 FCC3JMNACXX:5:2208:17640:31549/1               156     2e-35
  SRR10019966.41825566 FCC3J50ACXX:1:2303:12182:54761/2               152     2e-34
  SRR10019966.15765152 FCC3J50ACXX:1:1215:16777:97033/2               152     2e-34
  SRR10019966.40754656 FCC3J50ACXX:1:2301:14847:27552/1               150     7e-34
  SRR10019966.19739128 FCC3J50ACXX:1:1308:5252:13520/2                147     8e-33
  SRR10019968.5183410 FCC3JMNACXX:5:1112:5389:13582/1                 141     4e-31
  SRR10019966.26363460 FCC3J50ACXX:1:2104:12983:92164/1               136     1e-29
  SRR10019968.45975117 FCC3JMNACXX:5:2311:7785:61810/2                134     5e-29
  SRR10019968.31146706 FCC3JMNACXX:5:2115:20434:52402/1               134     5e-29
  SRR10019966.20778233 FCC3J50ACXX:1:1310:20835:16092/2               131     6e-28
  SRR10019968.42922112 FCC3JMNACXX:5:2305:5392:81810/1                129     2e-27
  SRR10019968.47880953 FCC3JMNACXX:5:2314:16496:97891/2               127     8e-27
  SRR10019966.33322575 FCC3J50ACXX:1:2202:18076:47433/1               125     3e-26
  SRR10019968.14865548 FCC3JMNACXX:5:1215:7486:55116/2                120     1e-24
  SRR10019966.2769098 FCC3J50ACXX:1:1106:9235:73283/1                 118     4e-24
  SRR10019966.25468247 FCC3J50ACXX:1:2103:3731:10017/2                116     1e-23
  SRR10019966.22122838 FCC3J50ACXX:1:1312:19300:69044/1               114     5e-23
  SRR10019966.26624060 FCC3J50ACXX:1:2105:4448:46328/2                109     2e-21
  SRR10019968.23843251 FCC3JMNACXX:5:2101:21031:22295/2               104     9e-20
  SRR10019968.43550623 FCC3JMNACXX:5:2307:12880:6260/1                102     3e-19
  SRR10019966.4748878 FCC3J50ACXX:1:1110:18184:48905/1                100     1e-18
  SRR10019968.43747663 FCC3JMNACXX:5:2307:5542:44307/1                98.7    4e-18
  SRR10019966.31398029 FCC3J50ACXX:1:2114:16767:70098/1               98.7    4e-18
  SRR10019968.39926002 FCC3JMNACXX:5:2215:2003:84637/1                95.1    5e-17
  SRR10019966.21733806 FCC3J50ACXX:1:1311:5292:96340/1                91.5    6e-16
  SRR10019965.190853618 FCC82E4ACXX:4:2310:8467:45172/2               89.7    2e-15
  SRR10019965.155850894 FCC82E4ACXX:4:2210:15384:19135/2              89.7    2e-15
  SRR10019965.146505970 FCC82E4ACXX:4:2205:16671:76626/2              89.7    2e-15
  SRR10019965.138355744 FCC82E4ACXX:4:2201:7737:78203/2               89.7    2e-15
  SRR10019965.93378569 FCC82E4ACXX:4:1313:8763:8525/2                 89.7    2e-15
  SRR10019965.62956741 FCC82E4ACXX:4:1214:6645:60243/2                89.7    2e-15
  SRR10019965.52367685 FCC82E4ACXX:4:1209:4883:88801/2                89.7    2e-15
  SRR10019965.14665552 FCC82E4ACXX:4:1108:5176:29215/2                89.7    2e-15
  SRR10019965.12979013 FCC82E4ACXX:4:1107:2101:49125/2                89.7    2e-15
  SRR10019968.20881562 FCC3JMNACXX:5:1311:14531:92162/1               87.8    7e-15
  SRR10019968.28845889 FCC3JMNACXX:5:2111:8603:35268/1                86.0    2e-14
  SRR10019965.111989068 FCC82E4ACXX:4:2105:2186:87058/2               86.0    2e-14
  SRR10019965.12760705 FCC82E4ACXX:4:1107:2706:38937/2                82.4    3e-13
  SRR10019965.199698676 FCC82E4ACXX:4:2314:2449:42588/1               82.4    3e-13
  SRR10019965.77035749 FCC82E4ACXX:4:1305:4223:39719/1                80.6    1e-12
  SRR10019968.11696432 FCC3JMNACXX:5:1209:9018:68577/1                78.8    4e-12
  SRR10019968.6788498 FCC3JMNACXX:5:1115:9035:17050/2                 75.2    4e-11
  SRR10019968.36255298 FCC3JMNACXX:5:2209:10445:38048/2               73.4    1e-10
  SRR10019965.185182738 FCC82E4ACXX:4:2307:2881:79577/1               73.4    1e-10
  SRR10019965.34876628 FCC82E4ACXX:4:1201:18056:30462/1               73.4    1e-10
  SRR10019968.32982586 FCC3JMNACXX:5:2203:20933:3784/2                71.6    5e-10
  SRR10019965.165721514 FCC82E4ACXX:4:2214:5314:51233/2               71.6    5e-10
  SRR10019965.205028277 FCC82E4ACXX:4:2316:6849:77002/1               71.6    5e-10
  SRR10019965.149986028 FCC82E4ACXX:4:2207:10370:51464/1              71.6    5e-10
  SRR10019965.192763207 FCC82E4ACXX:4:2311:7622:32447/2               69.8    2e-09
  SRR10019965.163523499 FCC82E4ACXX:4:2213:19870:56250/2              69.8    2e-09
  SRR10019965.12136982 FCC82E4ACXX:4:1107:2079:9705/2                 69.8    2e-09
  SRR10019965.82391678 FCC82E4ACXX:4:1308:17689:2850/1                69.8    2e-09
  SRR10019965.79616981 FCC82E4ACXX:4:1306:1875:67035/1                69.8    2e-09
  SRR10019965.127523431 FCC82E4ACXX:4:2112:6447:100532/1              68.0    6e-09
  SRR10019968.35069389 FCC3JMNACXX:5:2207:7817:15548/1                64.4    8e-08
  SRR10019965.129644893 FCC82E4ACXX:4:2113:12547:92993/2              64.4    8e-08
  SRR10019965.104803340 FCC82E4ACXX:4:2102:5129:36009/2               64.4    8e-08
  SRR10019968.15748390 FCC3JMNACXX:5:1301:7310:11159/2                62.6    3e-07
  SRR10019965.5121795 FCC82E4ACXX:4:1103:3465:61589/2                 62.6    3e-07
  SRR10019965.39548087 FCC82E4ACXX:4:1203:10759:67880/1               62.6    3e-07
  SRR10019968.19433926 FCC3JMNACXX:5:1309:2245:18674/2                60.8    9e-07
  SRR10019968.21836341 FCC3JMNACXX:5:1313:4867:67150/1                60.8    9e-07
  SRR10019968.19727841 FCC3JMNACXX:5:1309:5264:74876/1                60.8    9e-07
  SRR10019966.10302569 FCC3J50ACXX:1:1205:11642:18024/1               57.2    1e-05
  SRR10019965.185813838 FCC82E4ACXX:4:2308:15217:10746/2              57.2    1e-05
  SRR10019965.161761817 FCC82E4ACXX:4:2212:19506:79591/2              57.2    1e-05
  SRR10019965.29084310 FCC82E4ACXX:4:1114:8940:72755/2                57.2    1e-05
  SRR10019965.154769804 FCC82E4ACXX:4:2209:11112:70123/2              55.4    4e-05
  SRR10019965.76656636 FCC82E4ACXX:4:1305:19482:20847/2               55.4    4e-05
  SRR10019965.55860386 FCC82E4ACXX:4:1211:16969:46884/2               55.4    4e-05
  SRR10019965.5448801 FCC82E4ACXX:4:1103:19700:77427/2                55.4    4e-05
  SRR10019965.83809505 FCC82E4ACXX:4:1308:14435:69491/1               55.4    4e-05
  SRR10019968.24736528 FCC3JMNACXX:5:2103:17756:15828/2               53.6    1e-04
  SRR10019968.19822375 FCC3JMNACXX:5:1309:2464:92871/1                53.6    1e-04
  SRR10019966.40467677 FCC3J50ACXX:1:2216:17524:71903/2               53.6    1e-04
  SRR10019966.8622588 FCC3J50ACXX:1:1201:5083:63217/1                 53.6    1e-04
  SRR10019965.133708464 FCC82E4ACXX:4:2115:12135:66570/2              53.6    1e-04
  SRR10019965.192094663 FCC82E4ACXX:4:2311:12279:2270/1               51.8    5e-04
  SRR10019965.166087483 FCC82E4ACXX:4:2214:5340:66541/1               51.8    5e-04
  SRR10019965.64882700 FCC82E4ACXX:4:1215:19737:44299/1               51.8    5e-04
  SRR10019965.51530733 FCC82E4ACXX:4:1209:5704:51196/1                51.8    5e-04
  SRR10019965.3299190 FCC82E4ACXX:4:1102:13210:70741/1                51.8    5e-04
  SRR10019968.31773222 FCC3JMNACXX:5:2116:11100:61461/2               50.0    0.002
  SRR10019966.27615132 FCC3J50ACXX:1:2107:4289:57914/2                50.0    0.002
  SRR10019966.7905926 FCC3J50ACXX:1:1116:13100:24807/2                50.0    0.002
  SRR10019965.116149973 FCC82E4ACXX:4:2107:2307:92929/1               50.0    0.002
  SRR10019965.40471270 FCC82E4ACXX:4:1204:7016:14034/1                50.0    0.002
  SRR10019965.11044445 FCC82E4ACXX:4:1106:6891:50706/1                50.0    0.002
  SRR10019966.10745135 FCC3J50ACXX:1:1206:12276:29709/1               48.2    0.006
  SRR10019965.173806089 FCC82E4ACXX:4:2302:14110:14516/2              48.2    0.006
  SRR10019965.6675457 FCC82E4ACXX:4:1104:15116:37875/2                48.2    0.006


Query_4    1    CTGGTGCCTGCAGGATGTCACCTTGAAGCTCCGGGATGGTCAGCATATCCCAGTGTTCCG  60
583298739  8    ............................................................  67
578984401  101  ............................................................  42
563381647  1    ............................................................  60
556389600  49   ............................................................  108
537252166  118  ............................................................  59
525942519  53   ............................................................  112
524959800  19   ............................................................  78
521939036  97   ............................................................  38
508757746  37   ............................................................  96
505563777  105  ............................................................  46
491328390  140  ............................................................  81
488932230  34   ............................................................  93
465331065  117  ............................................................  58
457841043  8    ............................................................  67
454476498  40   ............................................................  99
540925565  108  ...................................................G........  49
535677861  115  ..T.........................................................  56
479341130  13   ............................................................  72
439274518  1       .........................................................  57
432009712  23   .........................................................G..  82
599605261  150     ..................G......................................  94
580083895  1           .....................................................  53
541225778  89   ............................................................  30
535106304  88   ............................................................  29
582087560  64   ............................................................  123
575983713  1               .................................................  49
544266956  150             .................................................  102
501685461  84   ............................................................  25
475625047  67   ............................................................  126
451891697  150                ..............................................  105
479599023  150                  ............................................  107
513766159  78   ............................................................  19
437500501  150                        ......................................  113
603638949  74   ............................................................  15
539729455  1                           .....................................  37
480638128  1                             ...................................  35
551504861  71   ............................................................  12
605544785  70   ............................................................  11
444459616  82   ............................................................  141
572529380  1                                   .............................  29
413906139  1                                    ............................  28
485328142  150                                ..........A...................  121
433259879  150                                    ..........................  125
486483955  1                                         .......................  23
581507083  84   .......A..........A.......................................A.  143
552133372  95   ........................................................      150
415885919  1                                              ..................  18
552330412  150                                             .................  134
442535070  150                                             .................  134
548508751  1                                                 ...............  15
432870847  101  ..................................................            150
396422138  1                                                    ............  12
361419414  49                ...............................................  3
352074490  49                                  .............................  21
343924264  49                            ...................................  15
298947089  1                                            ....................  20
268525261  1            .................................................     49
257936205  1                                    ............................  28
220234072  1                                                    ............  12
218547533  1                                                   .............  13
529464311  103  ................................................              150
537428638  47   ...............................................               1
317557588  1                                    ............................  28
218329225  1                                                        ........  8
199698675  1                                                        ........  8
77035748   49                                                        .......  43
520279181  150                                                        ......  145
564452330  41   .........................................                     1
593919130  111  ........................................                      150
185182737  1       ........................................                   40
34876627   1       ........................................                   40
590646418  1                                                              ..  2
371290034  39   .......................................                       1
205028276  1                                                              ..  2
149986027  1                                                              ..  2
398331727  12   ......................................                        49
369092019  38   ......................................                        1
217705502  38   ......................................                        1
82391677   12   ......................................                        49
79616980   12   ......................................                        49
127523430  1                                    ............................  28
543652138  116  ...................................                           150
335213413  35   ...................................                           1
310371860  35   ...................................                           1
573412222  117  ..................................                            150
210690315  16   ..................................                            49
577097758  118  .................................                             150
530419090  33   .................................                             1
528310590  118  .................................                             150
421439610  120  ...............................                               150
282225156  30   ..............................                                1
261428906  30   ..............................                                1
83809504   20   ..............................                                49
528405124  29   .............................                                 1
500327572  29   .............................                                 1
419759629  29   .............................                                 1
192094662  28   ............................                                  1
166087482  28   ............................                                  1
64882699   28   ............................                                  1
51530732   28   ............................                                  1
3299189    28   ............................                                  1
116149972  27   ...........................                                   1
11044444   27   ...........................                                   1
421882176  125  ..........................                                    150

Query_4    61   TGCCCCTGTGGAAAGCGTCAGCGTGCGGGGAGGCTGA  97
583298739  68   .....................................  104
578984401  41   .....................................  5
563381647  61   .....................................  97
556389600  109  .....................................  145
537252166  58   .....................................  22
525942519  113  .....................................  149
524959800  79   .....................................  115
521939036  37   .....................................  1
508757746  97   .....................................  133
505563777  45   .....................................  9
491328390  80   .....................................  44
488932230  94   .....................................  130
465331065  57   .....................................  21
457841043  68   .....................................  104
454476498  100  .....................................  136
540925565  48   .....................................  12
535677861  55   .....................................  19
479341130  73   ........................C............  109
439274518  58   .....................................  94
432009712  83   .....................................  119
599605261  93   .....................................  57
580083895  54   ....................................   89
541225778  29   .............................          1
535106304  28   ............................           1
582087560  124  ...........................            150
575983713  50   .....................................  86
544266956  101  .....................................  65
501685461  24   ........................               1
475625047  127  ........................               150
451891697  104  .....................................  68
479599023  106  .....................................  70
513766159  18   ..................                     1
437500501  112  .....................................  76
603638949  14   ..............                         1
539729455  38   .....................................  74
480638128  36   .....................................  72
551504861  11   ...........                            1
605544785  10   ..........                             1
444459616  142  .........                              150
572529380  30   .....................................  66
413906139  29   .....................................  65
485328142  120  .....................................  84
433259879  124  .....................................  88
486483955  24   .....................................  60
581507083  144  ...T...                                150
415885919  19   .....................................  55
552330412  133  .....................................  97
442535070  133  .....................................  97
548508751  16   .....................................  52
396422138  13   .....................................  49
361419414  2    ..                                     1
352074490  20   ....................                   1
343924264  14   ..............                         1
298947089  21   .............................          49
257936205  29   .....................                  49
220234072  13   .....................................  49
218547533  14   ....................................   49
317557588  29   ...................                    47
218329225  9    .....................................  45
199698675  9    .....................................  45
77035748   42   .....................................  6
520279181  144  .....................................  108
590646418  3    .....................................  39
205028276  3    .....................................  39
149986027  3    .....................................  39
127523430  29   .........                              37
39548086   49      ..................................  16
391382358  49         ...............................  19
367330337  49         ...............................  19
234652830  49         ...............................  19
360338324  49          ..............................  20
211017321  49          ..............................  20
582400360  1            .............................  29
339276984  49           .............................  21
589437054  1              ...........................  27
487475027  1              ...........................  27
467765821  150            ...........................  124
40471269   1              ...........................  27
379374609  49              ..........................  24
212243977  49              ..........................  24


Lambda      K        H
   0.634    0.408    0.912 

Gapped
Lambda      K        H
   0.625    0.410    0.780 

Effective search space used: 1885716091520


  Database: SRR10019965_66_68.fa
    Posted date:  Oct 8, 2020  8:13 PM
  Number of letters in database: 49,486,896,158
  Number of sequences in database:  606,744,916


Matrix: blastn matrix 2 -3
Gap Penalties: Existence: 5, Extension: 2
BLASTN 2.6.0+


Reference: Stephen F. Altschul, Thomas L. Madden, Alejandro A.
Schaffer, Jinghui Zhang, Zheng Zhang, Webb Miller, and David J.
Lipman (1997), "Gapped BLAST and PSI-BLAST: a new generation of
protein database search programs", Nucleic Acids Res. 25:3389-3402.


Database: GCA_002218305.1_ASM221830v1_genomic.fna
           34,302 sequences; 1,045,281,893 total letters


Query= Anolis_carolinensis_EXON1

Length=94
                                                                      Score     E
Sequences producing significant alignments:                          (Bits)  Value

  MCFN01000424.1 Callipepla squamata strain Texas jcf718000523401...  62.6    1e-08


Query_1  1       ATGCCCGCCTCCATGAGAAATCTTCGGCAAATGGCTATTTATCTAGGACTTTTATCTACT  60
423      585571  .....A..T..TC.A.....A..G.A..............T.A.G.....G..CAG.GG.  585630

Query_1  61      GGAGGAAGTGCCGTTATGTATTATTTCATGCAAA  94
423      585631  ..G...T...TG.........A..C.T.......  585664


Lambda      K        H
   0.634    0.408    0.912 

Gapped
Lambda      K        H
   0.625    0.410    0.780 

Effective search space used: 68925214842


Query= Anolis_carolinensis_EXON2

Length=152
                                                                      Score     E
Sequences producing significant alignments:                          (Bits)  Value

  MCFN01000424.1 Callipepla squamata strain Texas jcf718000523401...  71.6    4e-11


Query_2  3       AGTTTTGCCAGAACGCAGTACTATCAAAAGGCTCTTGAACAGCTTCATGAAGACCCTGAA  62
423      589502  ..C...........T.....T.....GC.....T.G..G..T..GA.CA.CAGT....CT  589561

Query_2  63      GCCCTGGAGGCACTTGGTGCTCCTCCTCTGAAAGTACATTTCATCAGATTGACAGACAAA  122
423      589562  ......A.A..C..G........C........G..T..CAA....CAGC.......T.GG  589621

Query_2  123     AGCAATTGGGTGGA  136
423      589622  ......C.T.....  589635


Lambda      K        H
   0.634    0.408    0.912 

Gapped
Lambda      K        H
   0.625    0.410    0.780 

Effective search space used: 128447317605


Query= Anolis_carolinensis_EXON3

Length=77


***** No hits found *****


Lambda      K        H
   0.634    0.408    0.912 

Gapped
Lambda      K        H
   0.625    0.410    0.780 

Effective search space used: 51171750413


Query= Anolis_carolinensis_EXON4

Length=97
                                                                      Score     E
Sequences producing significant alignments:                          (Bits)  Value

  MCFN01000424.1 Callipepla squamata strain Texas jcf718000523401...  42.8    0.010


Query_4  2       TGGTGTCTGAAAGAGGTCACCTTGCAACTCTATAATGGACAGAGTATTTTGGTGTACC  59
423      594169  .....C...C.G............A.G..GC.GG....T....A....CC...C....  594226


Lambda      K        H
   0.634    0.408    0.912 

Gapped
Lambda      K        H
   0.625    0.410    0.780 

Effective search space used: 72058179153


  Database: GCA_002218305.1_ASM221830v1_genomic.fna
    Posted date:  Oct 23, 2020  6:28 PM
  Number of letters in database: 1,045,281,893
  Number of sequences in database:  34,302


Matrix: blastn matrix 2 -3
Gap Penalties: Existence: 5, Extension: 2
blastn_Callipepla_squamata_DNA_GCA_002218305.1_ASM221830v1_genomic.fna_COA1.Aythya_fuligula.out
##genome=GCA_002218305.1_ASM221830v1_genomic.fna
##query=Aythya_fuligula


BLASTN 2.6.0+


Reference: Stephen F. Altschul, Thomas L. Madden, Alejandro A.
Schaffer, Jinghui Zhang, Zheng Zhang, Webb Miller, and David J.
Lipman (1997), "Gapped BLAST and PSI-BLAST: a new generation of
protein database search programs", Nucleic Acids Res. 25:3389-3402.


Database: GCA_002218305.1_ASM221830v1_genomic.fna
           34,302 sequences; 1,045,281,893 total letters


Query= Aythya_fuligula_EXON1

Length=94
                                                                      Score     E
Sequences producing significant alignments:                          (Bits)  Value

  MCFN01000424.1 Callipepla squamata strain Texas jcf718000523401...  152     7e-36


Query_1  1       ATGCCAGCTTCTCTAAGAAAACTGCGGCAAATGGCTATTTTTATGGGAGTGTTCAGCGGT  60
423      585571  .........................A......................C.......T...  585630

Query_1  61      GGGGGATGTGTGGTGATGTATAATCTTATGCAAA  94
423      585631  ..............T...................  585664


Lambda      K        H
   0.634    0.408    0.912 

Gapped
Lambda      K        H
   0.625    0.410    0.780 

Effective search space used: 68925214842


Query= Aythya_fuligula_EXON2

Length=152
                                                                      Score     E
Sequences producing significant alignments:                          (Bits)  Value

  MCFN01000424.1 Callipepla squamata strain Texas jcf718000523401...  194     4e-48


Query_2  1       AAGGCTTTGCCAGGACCCAGTATTATCAGCAGGGTTTGGAGCAACTCAACAACAATCCCG  60
423      589500  ..A..........A..T................C.........T..G.......G...T.  589559

Query_2  61      CTGCCCTGGAAGCCCTGGGTGCTCCCCCTCTAAAGGTTCACAACATCCGACTGACAGATG  120
423      589560  ........A......................G................AG.........A  589619

Query_2  121     GGAGTAACCGCGTGGACACAGAAAGGGCTCAG  152
423      589620  ....C..T..T..............A..A...  589651


Lambda      K        H
   0.634    0.408    0.912 

Gapped
Lambda      K        H
   0.625    0.410    0.780 

Effective search space used: 128447317605


Query= Aythya_fuligula_EXON3

Length=77
                                                                      Score     E
Sequences producing significant alignments:                          (Bits)  Value

  MCFN01000424.1 Callipepla squamata strain Texas jcf718000523401...  80.6    3e-14


Query_3  1       ATAAAGTTACCTGTATCTGGAACAAAATCAGCGGGGTACCTCTACATTGACTCAGAAATG  60
423      591604  .....A..G..A..............G...A.A...........-...A.....A.....  591663
                                                         \                   
                                                         |                   
                                                         T

Query_3  61      GACCACTCCCATCAATG  77
423      591664  ..T....T.........  591680


Lambda      K        H
   0.634    0.408    0.912 

Gapped
Lambda      K        H
   0.625    0.410    0.780 

Effective search space used: 51171750413


Query= Aythya_fuligula_EXON4

Length=97
                                                                      Score     E
Sequences producing significant alignments:                          (Bits)  Value

  MCFN01000424.1 Callipepla squamata strain Texas jcf718000523401...  100     4e-20


Query_4  1       CTGGCGCCTTCAGGATGTCACCTTGAAGCTCCGGGATGGGCAGAATATTTCAGTCTACCA  60
423      594168  ....T....G.....G..............G.A......T.........C.G.......G  594227

Query_4  61      TTCCCCTGTGAAAAGCATCAGTGTGCAAGGAGGCT  95
423      594228  C.........G..G.TG..........CA......  594262


Lambda      K        H
   0.634    0.408    0.912 

Gapped
Lambda      K        H
   0.625    0.410    0.780 

Effective search space used: 72058179153


  Database: GCA_002218305.1_ASM221830v1_genomic.fna
    Posted date:  Oct 23, 2020  6:28 PM
  Number of letters in database: 1,045,281,893
  Number of sequences in database:  34,302


Matrix: blastn matrix 2 -3
Gap Penalties: Existence: 5, Extension: 2
##blastn_Callipepla_squamata_DNA_GCA_002218305.1_ASM221830v1_genomic.fna_COA1.Cygnus_atratus.out
##genome=GCA_002218305.1_ASM221830v1_genomic.fna
##query=Cygnus_atratus


BLASTN 2.6.0+


Reference: Stephen F. Altschul, Thomas L. Madden, Alejandro A.
Schaffer, Jinghui Zhang, Zheng Zhang, Webb Miller, and David J.
Lipman (1997), "Gapped BLAST and PSI-BLAST: a new generation of
protein database search programs", Nucleic Acids Res. 25:3389-3402.


Database: GCA_002218305.1_ASM221830v1_genomic.fna
           34,302 sequences; 1,045,281,893 total letters


Query= Cygnus_atratus_EXON1

Length=94
                                                                      Score     E
Sequences producing significant alignments:                          (Bits)  Value

  MCFN01000424.1 Callipepla squamata strain Texas jcf718000523401...  152     7e-36


Query_1  1       ATGCCAGCTTCTCTAAGAAAACTGCGGCAAATGGCTATTTTTATGGGAGTGTTCAGCGGT  60
423      585571  .........................A......................C.......T...  585630

Query_1  61      GGGGGATGTGTGGTGATGTATAATCTTATGCAAA  94
423      585631  ..............T...................  585664


Lambda      K        H
   0.634    0.408    0.912 

Gapped
Lambda      K        H
   0.625    0.410    0.780 

Effective search space used: 68925214842


Query= Cygnus_atratus_EXON2

Length=152
                                                                      Score     E
Sequences producing significant alignments:                          (Bits)  Value

  MCFN01000424.1 Callipepla squamata strain Texas jcf718000523401...  206     7e-52


Query_2  6       TTTGCCAGGACCCAGTATTATCAGCAGGGTTTGGAGCAACTCAACAACAATCCTGCTGCC  65
423      589505  ........A..T................C.........T..G.......G..........  589564

Query_2  66      CTGGAAGCCCTGGGTGCTCCCCCTCTAAAGGTTCACAACATCCGACTGACAGATGGGAGT  125
423      589565  ...A......................G................AG.........A....C  589624

Query_2  126     AACCGTGTGGACACAGAAAGAGCACAG  152
423      589625  ..T........................  589651


Lambda      K        H
   0.634    0.408    0.912 

Gapped
Lambda      K        H
   0.625    0.410    0.780 

Effective search space used: 128447317605


Query= Cygnus_atratus_EXON3

Length=77
                                                                      Score     E
Sequences producing significant alignments:                          (Bits)  Value

  MCFN01000424.1 Callipepla squamata strain Texas jcf718000523401...  75.2    1e-12


Query_3  1       ATAAAGTTACCCGTATCTGGAACAAAATCAGCGGGGTACCTCTACATTGACTCAGAAATG  60
423      591604  .....A..G..A..............G...A.A...........-...A.....A.....  591663
                                                         \                   
                                                         |                   
                                                         T

Query_3  61      GACCACTCCCGTCAATG  77
423      591664  ..T....T..A......  591680


Lambda      K        H
   0.634    0.408    0.912 

Gapped
Lambda      K        H
   0.625    0.410    0.780 

Effective search space used: 51171750413


Query= Cygnus_atratus_EXON4

Length=97
                                                                      Score     E
Sequences producing significant alignments:                          (Bits)  Value

  MCFN01000424.1 Callipepla squamata strain Texas jcf718000523401...  91.5    2e-17


Query_4  1       CTGGTGCCTTCAGGATGTCACCTTGAAACTCCGGGATGGGCAGAATATTTCACTCTACCA  60
423      594168  .........G.....G...........G..G.A......T.........C.GG......G  594227

Query_4  61      TTCCCCGGTGAAAAGCATCAGTGTGCAAGGAGGCT  95
423      594228  C.....T...G..G.TG..........CA......  594262


Lambda      K        H
   0.634    0.408    0.912 

Gapped
Lambda      K        H
   0.625    0.410    0.780 

Effective search space used: 72058179153


  Database: GCA_002218305.1_ASM221830v1_genomic.fna
    Posted date:  Oct 23, 2020  6:28 PM
  Number of letters in database: 1,045,281,893
  Number of sequences in database:  34,302


Matrix: blastn matrix 2 -3
Gap Penalties: Existence: 5, Extension: 2
##blastn_Callipepla_squamata_DNA_GCA_002218305.1_ASM221830v1_genomic.fna_COA1.gallus.out
##genome=GCA_002218305.1_ASM221830v1_genomic.fna
##query=gallus gallus


BLASTN 2.6.0+


Reference: Stephen F. Altschul, Thomas L. Madden, Alejandro A.
Schaffer, Jinghui Zhang, Zheng Zhang, Webb Miller, and David J.
Lipman (1997), "Gapped BLAST and PSI-BLAST: a new generation of
protein database search programs", Nucleic Acids Res. 25:3389-3402.


Database: GCA_002218305.1_ASM221830v1_genomic.fna
           34,302 sequences; 1,045,281,893 total letters


Query= Oxyura_jamaicensis_exon1

Length=94
                                                                      Score     E
Sequences producing significant alignments:                          (Bits)  Value

  MCFN01000424.1 Callipepla squamata strain Texas jcf718000523401...  161     1e-38


Query_1  1       ATGCCAGCTTCTCTAAGAAAACTGCAGCAAATGGCTATTTTTATGAGACTGTTCAGTGGT  60
423      585571  .............................................G..............  585630

Query_1  61      GGGGGATGTGTAGTTATGTATAATCTTATGCAAA  94
423      585631  ...........G......................  585664


Lambda      K        H
   0.634    0.408    0.912 

Gapped
Lambda      K        H
   0.625    0.410    0.780 

Effective search space used: 68925214842


Query= Oxyura_jamaicensis_exon2

Length=152
                                                                      Score     E
Sequences producing significant alignments:                          (Bits)  Value

  MCFN01000424.1 Callipepla squamata strain Texas jcf718000523401...  199     1e-49


Query_2  6       TTTGCCAGAATGCAGTATTATCAGCAGGCTTTGGAGCATCTGAACAACAATCCTGCTGCC  65
423      589505  ..........CT.....................................G..........  589564

Query_2  66      CTGTAAGCCCTGGGTGCCTCCCCTCTGAAGGTGCACAACATCCAATTGACAGATAGGAAC  125
423      589565  ...A.............TC.............T...........GC............G.  589624

Query_2  126     AATTGTGCGTACACAGAAAGAACAC  150
423      589625  ...C...T.G...........G...  589649


Lambda      K        H
   0.634    0.408    0.912 

Gapped
Lambda      K        H
   0.625    0.410    0.780 

Effective search space used: 128447317605


Query= Oxyura_jamaicensis_exon3

Length=77
                                                                      Score     E
Sequences producing significant alignments:                          (Bits)  Value

  MCFN01000424.1 Callipepla squamata strain Texas jcf718000523401...  98.7    1e-19


Query_3  1       ATAAAGTTACTAGTATCTGGAACAAAGTCAATGGGGTACCTTTTAATTGACTCAGAAATG  60
423      591604  .....A..G.C....................CA.........C.....A.....A.....  591663

Query_3  61      GATCACTTCCGTCAATG  77
423      591664  ..........A......  591680


Lambda      K        H
   0.634    0.408    0.912 

Gapped
Lambda      K        H
   0.625    0.410    0.780 

Effective search space used: 51171750413


Query= Oxyura_jamaicensis_exon4

Length=97
                                                                      Score     E
Sequences producing significant alignments:                          (Bits)  Value

  MCFN01000424.1 Callipepla squamata strain Texas jcf718000523401...  138     2e-31


Query_4  2       TGGTGCCTGCAGGATGTCACCTTGAAGCTGAGGGATGGTCAGAATATTCTGGTCTACTGC  61
423      594169  ..............G...............CA.................C.......C..  594228

Query_4  62      TCCCCTGTGGAAAGTGTCAGTGTGCATGGAGGCTGA  97
423      594229  ............G.............CA........  594264


Lambda      K        H
   0.634    0.408    0.912 

Gapped
Lambda      K        H
   0.625    0.410    0.780 

Effective search space used: 72058179153


  Database: GCA_002218305.1_ASM221830v1_genomic.fna
    Posted date:  Oct 23, 2020  6:28 PM
  Number of letters in database: 1,045,281,893
  Number of sequences in database:  34,302


Matrix: blastn matrix 2 -3
Gap Penalties: Existence: 5, Extension: 2
##blastn_Callipepla_squamata_DNA_GCA_002218305.1_ASM221830v1_genomic.fna_COA1.human.out
##genome=GCA_002218305.1_ASM221830v1_genomic.fna
##query=human


BLASTN 2.6.0+


Reference: Stephen F. Altschul, Thomas L. Madden, Alejandro A.
Schaffer, Jinghui Zhang, Zheng Zhang, Webb Miller, and David J.
Lipman (1997), "Gapped BLAST and PSI-BLAST: a new generation of
protein database search programs", Nucleic Acids Res. 25:3389-3402.


Database: GCA_002218305.1_ASM221830v1_genomic.fna
           34,302 sequences; 1,045,281,893 total letters


Query= EXON1_HUMAN

Length=15


***** No hits found *****


Lambda      K        H
   0.634    0.408    0.912 

Gapped
Lambda      K        H
   0.625    0.410    0.780 

Effective search space used: 3134610807


Query= EXON2_HUMAN

Length=100


***** No hits found *****


Lambda      K        H
   0.634    0.408    0.912 

Gapped
Lambda      K        H
   0.625    0.410    0.780 

Effective search space used: 75191143464


Query= EXON3_HUMAN

Length=149


***** No hits found *****


Lambda      K        H
   0.634    0.408    0.912 

Gapped
Lambda      K        H
   0.625    0.410    0.780 

Effective search space used: 125314456200


Query= EXON4_HUMAN

Length=77


***** No hits found *****


Lambda      K        H
   0.634    0.408    0.912 

Gapped
Lambda      K        H
   0.625    0.410    0.780 

Effective search space used: 51171750413


Query= EXON5_HUMAN

Length=100


***** No hits found *****


Lambda      K        H
   0.634    0.408    0.912 

Gapped
Lambda      K        H
   0.625    0.410    0.780 

Effective search space used: 75191143464


  Database: GCA_002218305.1_ASM221830v1_genomic.fna
    Posted date:  Oct 23, 2020  6:28 PM
  Number of letters in database: 1,045,281,893
  Number of sequences in database:  34,302


Matrix: blastn matrix 2 -3
Gap Penalties: Existence: 5, Extension: 2
##blastn_Callipepla_squamata_DNA_GCA_002218305.1_ASM221830v1_genomic.fna_COA1.Oxyura_jamaicensis.out
##genome=GCA_002218305.1_ASM221830v1_genomic.fna
##query=Oxyura_jamaicensis


BLASTN 2.6.0+


Reference: Stephen F. Altschul, Thomas L. Madden, Alejandro A.
Schaffer, Jinghui Zhang, Zheng Zhang, Webb Miller, and David J.
Lipman (1997), "Gapped BLAST and PSI-BLAST: a new generation of
protein database search programs", Nucleic Acids Res. 25:3389-3402.


Database: GCA_002218305.1_ASM221830v1_genomic.fna
           34,302 sequences; 1,045,281,893 total letters


Query= Oxyura_jamaicensis_EXON1

Length=94
                                                                      Score     E
Sequences producing significant alignments:                          (Bits)  Value

  MCFN01000424.1 Callipepla squamata strain Texas jcf718000523401...  147     3e-34


Query_1  1       ATGCCAGCTTCTCTGAGAAAACTGCGGCAAATGGCTATTTTTATGGGAGTGTTCAGCGGT  60
423      585571  ..............A..........A......................C.......T...  585630

Query_1  61      GGGGGATGTGTGGTGATGTATAATCTTATGCAAA  94
423      585631  ..............T...................  585664


Lambda      K        H
   0.634    0.408    0.912 

Gapped
Lambda      K        H
   0.625    0.410    0.780 

Effective search space used: 68925214842


Query= Oxyura_jamaicensis_EXON2

Length=152
                                                                      Score     E
Sequences producing significant alignments:                          (Bits)  Value

  MCFN01000424.1 Callipepla squamata strain Texas jcf718000523401...  194     4e-48


Query_2  6       TTTGCCAGGACCCAGTATTATCAGCAGGGTTTGGAGCAACTCAATAACAATCCTGCTGCC  65
423      589505  ........A..T................C.........T..G..C....G..........  589564

Query_2  66      CTGGAAGCCCTGGGTGcccccccTCTGAAGGTTCACAACATCCGACTGACAGACGGGAGT  125
423      589565  ...A.............T.........................AG........TA....C  589624

Query_2  126     AACCGTGTGGACACAGAAAGAGCTCAG  152
423      589625  ..T....................A...  589651


Lambda      K        H
   0.634    0.408    0.912 

Gapped
Lambda      K        H
   0.625    0.410    0.780 

Effective search space used: 128447317605


Query= Oxyura_jamaicensis_EXON3

Length=77
                                                                      Score     E
Sequences producing significant alignments:                          (Bits)  Value

  MCFN01000424.1 Callipepla squamata strain Texas jcf718000523401...  80.6    3e-14


Query_3  1       ATAAAGTTACCTGTATCTGGAACAAAATCAGCAGGGTACCTCTACATTGACTCAGAAATG  60
423      591604  .....A..G..A..............G...A.............-...A.....A.....  591663
                                                         \                   
                                                         |                   
                                                         T

Query_3  61      GACCACTCCCGTCAATG  77
423      591664  ..T....T..A......  591680


Lambda      K        H
   0.634    0.408    0.912 

Gapped
Lambda      K        H
   0.625    0.410    0.780 

Effective search space used: 51171750413


Query= Oxyura_jamaicensis_EXON4

Length=97
                                                                      Score     E
Sequences producing significant alignments:                          (Bits)  Value

  MCFN01000424.1 Callipepla squamata strain Texas jcf718000523401...  91.5    2e-17


Query_4  1       CTGGTGCCTTCAGGATGTCACCTTGAAACTCCGGGATGGGCAGAATATTTCACTCTACCA  60
423      594168  .........G.....G...........G..G.A......T.........C.GG......G  594227

Query_4  61      TTCCCCTGTGAAAAACATCAGTGTGCAAGGAGGCT  95
423      594228  C.........G..GGTG..........CA......  594262


Lambda      K        H
   0.634    0.408    0.912 

Gapped
Lambda      K        H
   0.625    0.410    0.780 

Effective search space used: 72058179153


  Database: GCA_002218305.1_ASM221830v1_genomic.fna
    Posted date:  Oct 23, 2020  6:28 PM
  Number of letters in database: 1,045,281,893
  Number of sequences in database:  34,302


Matrix: blastn matrix 2 -3
Gap Penalties: Existence: 5, Extension: 2
##blastn_Callipepla_squamata_DNA_GCA_002218305.1_ASM221830v1_genomic.fna_COA1.Callipepla_squamata_edited.out
##genome=GCA_002218305.1_ASM221830v1_genomic.fna
##query=Callipepla_squamata


BLASTN 2.6.0+


Reference: Stephen F. Altschul, Thomas L. Madden, Alejandro A.
Schaffer, Jinghui Zhang, Zheng Zhang, Webb Miller, and David J.
Lipman (1997), "Gapped BLAST and PSI-BLAST: a new generation of
protein database search programs", Nucleic Acids Res. 25:3389-3402.


Database: GCA_002218305.1_ASM221830v1_genomic.fna
           34,302 sequences; 1,045,281,893 total letters


Query= EXON1

Length=94
                                                                      Score     E
Sequences producing significant alignments:                          (Bits)  Value

  MCFN01000424.1 Callipepla squamata strain Texas jcf718000523401...  170     3e-41


Query_1  1       ATGCCAGCTTCTCTAAGAAAACTGCAGCAAATGGCTATTTTTATGGGACTGTTCAGTGGT  60
423      585571  ............................................................  585630

Query_1  61      GGGGGATGTGTGGTTATGTATAATCTTATGCAAA  94
423      585631  ..................................  585664


Lambda      K        H
   0.634    0.408    0.912 

Gapped
Lambda      K        H
   0.625    0.410    0.780 

Effective search space used: 68925214842


Query= EXON2

Length=152
                                                                      Score     E
Sequences producing significant alignments:                          (Bits)  Value

  MCFN01000424.1 Callipepla squamata strain Texas jcf718000523401...  275     2e-72


Query_2  1       AAAGCTTTGCCAGAACTCAGTATTATCAGCAGGCTTTGGAGCATCTGAACAACAGTCCTG  60
423      589500  ............................................................  589559

Query_2  61      CTGCCCTGAAAGCCCTGGGTGCTCCCCCTCTGAAGGTTCACAACATCCAGCTGACAGATA  120
423      589560  ............................................................  589619

Query_2  121     GGAGCAATCGTGTGGACACAGAAAGAGCACAG  152
423      589620  ................................  589651


Lambda      K        H
   0.634    0.408    0.912 

Gapped
Lambda      K        H
   0.625    0.410    0.780 

Effective search space used: 128447317605


Query= EXON3

Length=77
                                                                      Score     E
Sequences producing significant alignments:                          (Bits)  Value

  MCFN01000424.1 Callipepla squamata strain Texas jcf718000523401...  140     3e-32


Query_3  1       ATAAAATTGCCAGTATCTGGAACAAAGTCAACAGGGTACCTTCTAATTAACTCAAAAATG  60
423      591604  ............................................................  591663

Query_3  61      GATCACTTCCATCAATG  77
423      591664  .................  591680


Lambda      K        H
   0.634    0.408    0.912 

Gapped
Lambda      K        H
   0.625    0.410    0.780 

Effective search space used: 51171750413


Query= EXON4

Length=97
                                                                      Score     E
Sequences producing significant alignments:                          (Bits)  Value

  MCFN01000424.1 Callipepla squamata strain Texas jcf718000523401...  176     6e-43


Query_4  1       CTGGTGCCTGCAGGAGGTCACCTTGAAGCTGCAGGATGGTCAGAATATTCCGGTCTACCG  60
423      594168  ............................................................  594227

Query_4  61      CTCCCCTGTGGAAGGTGTCAGTGTGCACAGAGGCTGA  97
423      594228  .....................................  594264


Lambda      K        H
   0.634    0.408    0.912 

Gapped
Lambda      K        H
   0.625    0.410    0.780 

Effective search space used: 72058179153


  Database: GCA_002218305.1_ASM221830v1_genomic.fna
    Posted date:  Oct 23, 2020  6:28 PM
  Number of letters in database: 1,045,281,893
  Number of sequences in database:  34,302


Matrix: blastn matrix 2 -3
Gap Penalties: Existence: 5, Extension: 2
##blastn_Callipepla_squamata_DNA_SRR3877326_SRR3901028.fa_COA1.Anolis_carolinensis.out
##Rawreads=SRR3877326_SRR3901028.fa
##query=Anolis_carolinensis


BLASTN 2.6.0+


Reference: Stephen F. Altschul, Thomas L. Madden, Alejandro A.
Schaffer, Jinghui Zhang, Zheng Zhang, Webb Miller, and David J.
Lipman (1997), "Gapped BLAST and PSI-BLAST: a new generation of
protein database search programs", Nucleic Acids Res. 25:3389-3402.


Database: SRR3877326_SRR3901028.fa
           1,325,989,306 sequences; 164,999,588,862 total letters


Query= Anolis_carolinensis_EXON1

Length=94
                                                                      Score     E
Sequences producing significant alignments:                          (Bits)  Value

  SRR3901028.159360914 HWI-D00572:45:C40MYANXX:6:1211:16107:99508/1   62.6    1e-06
  SRR3901028.136709180 HWI-D00572:45:C40MYANXX:6:1111:8035:4288/1     62.6    1e-06
  SRR3901028.73639644 HWI-D00572:45:C40MYANXX:5:2109:20100:86056/1    62.6    1e-06
  SRR3901028.71718256 HWI-D00572:45:C40MYANXX:5:2108:18420:34475/1    62.6    1e-06
  SRR3901028.69727172 HWI-D00572:45:C40MYANXX:5:2106:11824:73799/1    62.6    1e-06
  SRR3901028.67003410 HWI-D00572:45:C40MYANXX:5:2104:1407:55300/1     62.6    1e-06
  SRR3901028.37019375 HWI-D00572:45:C40MYANXX:5:1213:9030:42718/1     62.6    1e-06
  SRR3901028.7254083 HWI-D00572:45:C40MYANXX:5:1106:15641:68923/1     62.6    1e-06
  SRR3877326.238762731 HWI-D00572:86:C6G2CANXX:2:2216:18451:29632/1   62.6    1e-06
  SRR3877326.219656556 HWI-D00572:86:C6G2CANXX:2:2210:5490:2109/1     62.6    1e-06
  SRR3877326.206850234 HWI-D00572:86:C6G2CANXX:2:2205:9103:71738/1    62.6    1e-06
  SRR3877326.198395249 HWI-D00572:86:C6G2CANXX:2:2202:17967:82757/1   62.6    1e-06
  SRR3877326.169744432 HWI-D00572:86:C6G2CANXX:2:2109:6553:18987/1    62.6    1e-06
  SRR3901028.354588873 HWI-D00572:45:C40MYANXX:7:2301:8004:38039/2    62.6    1e-06
  SRR3877326.124874789 HWI-D00572:86:C6G2CANXX:2:1310:13465:22997/1   62.6    1e-06
  SRR3901028.230855711 HWI-D00572:45:C40MYANXX:6:2302:5161:28998/2    62.6    1e-06
  SRR3901028.187902746 HWI-D00572:45:C40MYANXX:6:2101:10150:35562/2   62.6    1e-06
  SRR3901028.187383618 HWI-D00572:45:C40MYANXX:6:1316:8659:94661/2    62.6    1e-06
  SRR3877326.110332132 HWI-D00572:86:C6G2CANXX:2:1305:8934:45602/1    62.6    1e-06
  SRR3901028.132494537 HWI-D00572:45:C40MYANXX:6:1107:18520:89468/2   62.6    1e-06
  SRR3901028.92982820 HWI-D00572:45:C40MYANXX:5:2209:1956:14746/2     62.6    1e-06
  SRR3901028.81712708 HWI-D00572:45:C40MYANXX:5:2116:10945:13495/2    62.6    1e-06
  SRR3901028.60888636 HWI-D00572:45:C40MYANXX:5:1315:16760:72888/2    62.6    1e-06
  SRR3877326.103684652 HWI-D00572:86:C6G2CANXX:2:1303:3829:24967/1    62.6    1e-06
  SRR3901028.3983865 HWI-D00572:45:C40MYANXX:5:1104:8484:15241/2      62.6    1e-06
  SRR3877326.96295484 HWI-D00572:86:C6G2CANXX:2:1216:9082:75170/1     62.6    1e-06
  SRR3901028.330116160 HWI-D00572:45:C40MYANXX:7:2114:10439:40253/1   62.6    1e-06
  SRR3901028.319454913 HWI-D00572:45:C40MYANXX:7:2106:2526:19012/1    62.6    1e-06
  SRR3901028.311052418 HWI-D00572:45:C40MYANXX:7:1315:9056:59894/1    62.6    1e-06
  SRR3901028.300973183 HWI-D00572:45:C40MYANXX:7:1307:2048:95993/1    62.6    1e-06
  SRR3901028.300095387 HWI-D00572:45:C40MYANXX:7:1307:6857:28748/1    62.6    1e-06
  SRR3877326.90982537 HWI-D00572:86:C6G2CANXX:2:1215:16009:5294/1     62.6    1e-06
  SRR3901028.235367466 HWI-D00572:45:C40MYANXX:6:2305:12721:83542/1   62.6    1e-06
  SRR3901028.234057944 HWI-D00572:45:C40MYANXX:6:2304:15221:80469/1   62.6    1e-06
  SRR3877326.56287820 HWI-D00572:86:C6G2CANXX:2:1203:8800:72108/1     62.6    1e-06
  SRR3877326.21990617 HWI-D00572:86:C6G2CANXX:2:1108:2221:42800/1     62.6    1e-06
  SRR3877326.6529194 HWI-D00572:86:C6G2CANXX:2:1103:3596:25177/1      62.6    1e-06
  SRR3901028.366512965 HWI-D00572:45:C40MYANXX:7:2310:15557:83419/1   60.8    4e-06
  SRR3901028.293668694 HWI-D00572:45:C40MYANXX:7:1302:3832:28226/1    60.8    4e-06
  SRR3901028.258420510 HWI-D00572:45:C40MYANXX:7:1107:15908:60280/1   60.8    4e-06
  SRR3901028.161254459 HWI-D00572:45:C40MYANXX:6:1213:13822:39521/1   59.0    1e-05
  SRR3877326.164524871 HWI-D00572:86:C6G2CANXX:2:2107:15687:40376/1   59.0    1e-05
  SRR3901028.106191086 HWI-D00572:45:C40MYANXX:5:2303:14712:43896/1   57.2    4e-05
  SRR3901028.77456063 HWI-D00572:45:C40MYANXX:5:2112:13851:81573/1    57.2    4e-05
  SRR3877326.282939959 HWI-D00572:86:C6G2CANXX:2:2315:17113:17279/1   57.2    4e-05
  SRR3877326.151291173 HWI-D00572:86:C6G2CANXX:2:2102:10745:82367/1   57.2    4e-05
  SRR3901028.338476396 HWI-D00572:45:C40MYANXX:7:2204:17143:90356/2   57.2    4e-05
  SRR3901028.173567136 HWI-D00572:45:C40MYANXX:6:1306:2710:66022/2    57.2    4e-05
  SRR3901028.140038900 HWI-D00572:45:C40MYANXX:6:1113:11935:49231/2   57.2    4e-05
  SRR3901028.85338441 HWI-D00572:45:C40MYANXX:5:2203:15816:2677/2     57.2    4e-05
  SRR3901028.66362134 HWI-D00572:45:C40MYANXX:5:2104:12942:4516/2     57.2    4e-05
  SRR3901028.28280600 HWI-D00572:45:C40MYANXX:5:1206:17591:75170/2    57.2    4e-05
  SRR3901028.21549182 HWI-D00572:45:C40MYANXX:5:1201:19939:49470/2    57.2    4e-05
  SRR3901028.19876564 HWI-D00572:45:C40MYANXX:5:1116:9506:22632/2     57.2    4e-05
  SRR3901028.288299391 HWI-D00572:45:C40MYANXX:7:1214:21084:23734/1   57.2    4e-05
  SRR3901028.220605770 HWI-D00572:45:C40MYANXX:6:2210:3550:53455/1    57.2    4e-05
  SRR3877326.82737542 HWI-D00572:86:C6G2CANXX:2:1212:11162:41706/1    57.2    4e-05
  SRR3901028.157087764 HWI-D00572:45:C40MYANXX:6:1210:14112:30703/1   55.4    2e-04
  SRR3877326.180422031 HWI-D00572:86:C6G2CANXX:2:2112:20506:77240/1   55.4    2e-04
  SRR3901028.361603440 HWI-D00572:45:C40MYANXX:7:2306:4961:96748/2    55.4    2e-04
  SRR3901028.123386425 HWI-D00572:45:C40MYANXX:5:2316:5405:96473/2    55.4    2e-04
  SRR3901028.110220362 HWI-D00572:45:C40MYANXX:5:2306:14596:67966/2   55.4    2e-04
  SRR3877326.75107052 HWI-D00572:86:C6G2CANXX:2:1209:6952:94300/1     55.4    2e-04
  SRR3901028.162300581 HWI-D00572:45:C40MYANXX:6:1214:8090:16482/1    53.6    5e-04
  SRR3901028.51686515 HWI-D00572:45:C40MYANXX:5:1308:12173:73158/1    53.6    5e-04
  SRR3901028.48516814 HWI-D00572:45:C40MYANXX:5:1306:10600:27352/1    53.6    5e-04
  SRR3877326.275849496 HWI-D00572:86:C6G2CANXX:2:2312:5563:84144/1    53.6    5e-04
  SRR3877326.116769364 HWI-D00572:86:C6G2CANXX:2:1307:13779:57921/1   53.6    5e-04
  SRR3901028.329234697 HWI-D00572:45:C40MYANXX:7:2113:9691:73666/1    53.6    5e-04
  SRR3901028.288073742 HWI-D00572:45:C40MYANXX:7:1214:10855:7110/1    53.6    5e-04
  SRR3901028.236451625 HWI-D00572:45:C40MYANXX:6:2306:13082:68548/1   53.6    5e-04
  SRR3901028.233699198 HWI-D00572:45:C40MYANXX:6:2304:3703:52259/1    53.6    5e-04
  SRR3901028.215806458 HWI-D00572:45:C40MYANXX:6:2206:12570:84458/1   53.6    5e-04
  SRR3877326.80437081 HWI-D00572:86:C6G2CANXX:2:1211:1337:67434/1     53.6    5e-04
  SRR3877326.287105254 HWI-D00572:86:C6G2CANXX:2:2316:5218:55606/1    51.8    0.002
  SRR3877326.173621745 HWI-D00572:86:C6G2CANXX:2:2110:5312:49978/1    51.8    0.002
  SRR3877326.151283789 HWI-D00572:86:C6G2CANXX:2:2102:10095:82242/1   51.8    0.002
  SRR3901028.338472779 HWI-D00572:45:C40MYANXX:7:2204:14388:90017/2   51.8    0.002
  SRR3901028.320395589 HWI-D00572:45:C40MYANXX:7:2106:8788:92285/2    51.8    0.002
  SRR3901028.189536192 HWI-D00572:45:C40MYANXX:6:2102:19933:64278/2   51.8    0.002
  SRR3901028.165653855 HWI-D00572:45:C40MYANXX:6:1216:9405:60790/2    51.8    0.002
  SRR3901028.74544447 HWI-D00572:45:C40MYANXX:5:2110:21210:56614/2    51.8    0.002
  SRR3901028.48425129 HWI-D00572:45:C40MYANXX:5:1306:20939:20100/2    51.8    0.002
  SRR3877326.81986395 HWI-D00572:86:C6G2CANXX:2:1212:2836:17929/1     51.8    0.002
  SRR3877326.54276331 HWI-D00572:86:C6G2CANXX:2:1203:11245:4908/1     51.8    0.002
  SRR3877326.40061066 HWI-D00572:86:C6G2CANXX:2:1114:20300:33734/1    51.8    0.002
  SRR3877326.113800352 HWI-D00572:86:C6G2CANXX:2:1306:3841:60742/1    50.0    0.006


Query_1     1    ATGCCCGCCTCCATGAGAAATCTTCGGCAAATGGCTATTTATCTAGGACTTTTATCTACT  60
1287422298  102  .....A..T..TC.A.....A..G.A..............T.A.G.....G..CAG.GG.  43
1264770564  31   .....A..T..TC.A.....A..G.A..............T.A.G.....G..CAG.GG.  90
1201701028  1    .....A..T..TC.A.....A..G.A..............T.A.G.....G..CAG.GG.  60
1199779640  106  .....A..T..TC.A.....A..G.A..............T.A.G.....G..CAG.GG.  47
1197788556  28   .....A..T..TC.A.....A..G.A..............T.A.G.....G..CAG.GG.  87
1195064794  23   .....A..T..TC.A.....A..G.A..............T.A.G.....G..CAG.GG.  82
1165080759  1    .....A..T..TC.A.....A..G.A..............T.A.G.....G..CAG.GG.  60
1135315467  12   .....A..T..TC.A.....A..G.A..............T.A.G.....G..CAG.GG.  71
789909197   110  .....A..T..TC.A.....A..G.A..............T.A.G.....G..CAG.GG.  51
770803022   109  .....A..T..TC.A.....A..G.A..............T.A.G.....G..CAG.GG.  50
757996700   112  .....A..T..TC.A.....A..G.A..............T.A.G.....G..CAG.GG.  53
749541715   15   .....A..T..TC.A.....A..G.A..............T.A.G.....G..CAG.GG.  74
720890898   104  .....A..T..TC.A.....A..G.A..............T.A.G.....G..CAG.GG.  45
663347056   11   .....A..T..TC.A.....A..G.A..............T.A.G.....G..CAG.GG.  70
589077725   111  .....A..T..TC.A.....A..G.A..............T.A.G.....G..CAG.GG.  52
531891262   101  .....T..T..TC.A.....A..G.A..............T.A.G.....G..CAG.GG.  42
481214666   2    .....A..T..TC.A.....A..G.A..............T.A.G.....G..CAG.GG.  61
480695538   11   .....A..T..TC.A.....A..G.A..............T.A.G.....G..CAG.GG.  70
420086369   99   .....A..T..TC.A.....A..G.A..............T.A.G.....G..CAG.GG.  40
418082488   105  .....A..T..TC.A.....A..G.A..............T.A.G.....G..CAG.GG.  46
378570771   27   .....A..T..TC.A.....A..G.A..............T.A.G.....G..CAG.GG.  86
367300659   101  .....A..T..TC.A.....A..G.A..............T.A.G.....G..CAG.GG.  42
346476587   11   .....A..T..TC.A.....A..G.A..............T.A.G.....G..CAG.GG.  70
335871714   17   .....A..T..TC.A.....A..G.A..............T.A.G.....G..CAG.GG.  76
281849725   2    .....A..T..TC.A.....A..G.A..............T.A.G.....G..CAG.GG.  61
250742620   110  .....A..T..TC.A.....A..G.A..............T.A.G.....G..CAG.GG.  51
225670716   29   .....A..T..TC.A.....A..G.A..............T.A.G.....G..CAG.GG.  88
215009469   27   .....A..T..TC.A.....A..G.A..............T.A.G.....G..CAG.GG.  86
206606974   22   .....A..T..TC.A.....A..G.A..............T.A.G.....G..CAG.GG.  81
196527739   24   .....A..T..TC.A.....A..G.A..............T.A.G.....G..CAG.GG.  83
195649943   104  .....A..T..TC.A.....A..G.A..............T.A.G.....G..CAG.GG.  45
168207023   113  .....A..T..TC.A.....A..G.A..............T.A.G.....G..CAG.GG.  54
123139668   5    .....A..T..TC.A.....A..G.A..............T.A.G.....G..CAG.GG.  64
121830146   18   .....A..T..TC.A.....A..G.A..............T.A.G.....G..CAG.GG.  77
56287819    123  .....A..T..TC.A.....A..G.A..............T.A.G.....G..CAG.GG.  64
21990616    122  .....A..T..TC.A.....A..G.A..............T.A.G.....G..CAG.GG.  63
6529193     24   .....A..T..TC.A.....A..G.A..............T.A.G.....G..CAG.GG.  83
269841631   124   ....A..T..TC.A.....A..G.A..............T.A.G.....G..CAG.GG.  66
189223250   124   ....A..T..TC.A.....A..G.A..............T.A.G.....G..CAG.GG.  66
146192712   93   .....A..T..TC.A.....A..G.A..............T.A.G.....G..CAG.GG.  34
1289315843  92   .....A..T..TC.A.....A..G.A..............T.A.G.....G..CAG.GG.  33
715671337   34   .....A..T..TC.A.....A..G.A..............T.A.G.....G..CAG.GG.  93
1234252470  35   .....A..T..TC.A.....A..G.A..............T.A.G.....G..CAG.GG.  94
1205517447  4                   .....A..G.A..............T.A.G.....G..CAG.GG.  48
834086425   115                 .....A..G.A..............T.A.G.....G..CAG.GG.  71
702437639   10                  .....A..G.A..............T.A.G.....G..CAG.GG.  54
647234579   116                 .....A..G.A..............T.A.G.....G..CAG.GG.  72
466879056   6                   .....A..G.A..............T.A.G.....G..CAG.GG.  50
433350820   1                   .....A..G.A..............T.A.G.....G..CAG.GG.  45
370926392   10                  .....A..G.A..............T.A.G.....G..CAG.GG.  54
351950085   12                  .....A..G.A..............T.A.G.....G..CAG.GG.  56
306146460   119                 .....A..G.A..............T.A.G.....G..CAG.GG.  75
299415042   5                   .....A..G.A..............T.A.G.....G..CAG.GG.  49
297742424   10                  .....A..G.A..............T.A.G.....G..CAG.GG.  54
183853947   116                 .....A..G.A..............T.A.G.....G..CAG.GG.  72
108377972   91   .....A..T..TC.A.....A..G.A..............T.A.G.....G..CAG.GG.  32
82737541    2                   .....A..G.A..............T.A.G.....G..CAG.GG.  46
1285149148  90   .....A..T..TC.A.....A..G.A..............T.A.G.....G..CAG.GG.  31
731568497   200                  ....A..G.A..............T.A.G.....G..CAG.GG.  157
670361623   11                   ....A..G.A..............T.A.G.....G..CAG.GG.  54
408974376   34   .....A..T..TC.A.....A..G.A..............T.A.G.....G..CAG.GG.  93
395808313   34   .....A..T..TC.A.....A..G.A..............T.A.G.....G..CAG.GG.  93
75107051    37   .....A..T..TC.A.....A..G.A..............T.A.G.....G..CAG.GG.  96
1290361965  38   .....A..T..TC.A.....A..G.A..............T.A.G.....G..CAG.GG.  97
1179747899  40   .....A..T..TC.A.....A..G.A..............T.A.G.....G..CAG.GG.  99
1176578198  40   .....A..T..TC.A.....A..G.A..............T.A.G.....G..CAG.GG.  99
826995962   38   .....A..T..TC.A.....A..G.A..............T.A.G.....G..CAG.GG.  97
503747436   1                     ...A..G.A..............T.A.G.....G..CAG.GG.  43
224789253   44   .....A..T..TC.A.....A..G.A..............T.A.G.....G..CAG.GG.  103
183628298   89   .....A..T..TC.A.....A..G.A..............T.A.G.....G..CAG.GG.  30
124223827   1                     ...A..G.A..............T.A.G.....G..CAG.GG.  43
121471400   86   .....A..T..TC.A.....A..G.A..............T.A.G.....G..CAG.GG.  27
103578660   38   .....A..T..TC.A.....A..G.A..............T.A.G.....G..CAG.GG.  97
80437080    39   .....A..T..TC.A.....A..G.A..............T.A.G.....G..CAG.GG.  98
80437080    194                            ..............T.A.G.....G..CAG.GG.  161
838251720   2                              ..............T.A.G.....G..CAG.GG.  35
724768211   119                            ..............T.A.G.....G..CAG.GG.  86
702430255   1                      ..A..G.A..............T.A.G.....G..CAG.GG.  42
647230962   122                            ..............T.A.G.....G..CAG.GG.  89
629153772   116                            ..............T.A.G.....G..CAG.GG.  83
482848112   7                              ..............T.A.G.....G..CAG.GG.  40
458965775   1                      ..A..G.A..............T.A.G.....G..CAG.GG.  42
360132398   83   .....A..T..TC.A.....A..G.A..............T.A.G.....G..CAG.GG.  24
326290989   1                      ..A..G.A..............T.A.G.....G..CAG.GG.  42
81986394    129                            ..............T.A.G.....G..CAG.GG.  162
54276330    5                              ..............T.A.G.....G..CAG.GG.  38
40061065    199                            ..............T.A.G.....G..CAG.GG.  166
423554589   126                    ..A..G.A..............T.A.G.....G..CAG.GG.  167

Query_1     61   GGAGGAAGTGCCGTTATGTATTATTTCATGCAAA  94
1287422298  42   ..G...T...TG.........A..C.T.......  9
1264770564  91   ..G...T...TG.........A..C.T.......  124
1201701028  61   ..G...T...TG.........A..C.T.......  94
1199779640  46   ..G...T...TG.........A..C.T.......  13
1197788556  88   ..G...T...TG.........A..C.T.......  121
1195064794  83   ..G...T...TG.........A..C.T.......  116
1165080759  61   ..G...T...TG.........A..C.T.......  94
1135315467  72   ..G...T...TG.........A..C.T.......  105
789909197   50   ..G...T...TG.........A..C.T.......  17
770803022   49   ..G...T...TG.........A..C.T.......  16
757996700   52   ..G...T...TG.........A..C.T.......  19
749541715   75   ..G...T...TG.........A..C.T.......  108
720890898   44   ..G...T...TG.........A..C.T.......  11
663347056   71   ..G...T...TG.........A..C.T.......  104
589077725   51   ..G...T...TG.........A..C.T.......  18
531891262   41   ..G...T...TG.........A..C.T.......  8
481214666   62   ..G...T...TG.........A..C.T.......  95
480695538   71   ..G...T...TG.........A..C.T.......  104
420086369   39   ..G...T...TG.........A..C.T.......  6
418082488   45   ..G...T...TG.........A..C.T.......  12
378570771   87   ..G...T...TG.........A..C.T.......  120
367300659   41   ..G...T...TG.........A..C.T.......  8
346476587   71   ..G...T...TG.........A..C.T.......  104
335871714   77   ..G...T...TG.........A..C.T.......  110
281849725   62   ..G...T...TG.........A..C.T.......  95
250742620   50   ..G...T...TG.........A..C.T.......  17
225670716   89   ..G...T...TG.........A..C.T.......  122
215009469   87   ..G...T...TG.........A..C.T.......  120
206606974   82   ..G...T...TG.........A..C.T.......  115
196527739   84   ..G...T...TG.........A..C.T.......  117
195649943   44   ..G...T...TG.........A..C.T.......  11
168207023   53   ..G...T...TG.........A..C.T.......  20
123139668   65   ..G...T...TG.........A..C.T.......  98
121830146   78   ..G...T...TG.........A..C.T.......  111
56287819    63   ..G...T...TG.........A..C.T.......  30
21990616    62   ..G...T...TG.........A..C.T.......  29
6529193     84   ..G...T...TG.........A..C.T.......  117
269841631   65   ..G...T...TG.........A..C.T.......  32
189223250   65   ..G...T...TG.........A..C.T.......  32
146192712   33   ..G...T...TG.........A..C.T......   1
1289315843  32   ..G...T...TG.........A..C.T.....    1
715671337   94   ..G...T...TG.........A..C.T.....    125
1234252470  95   ..G...T...TG.........A..C.T....     125
1205517447  49   ..G...T...TG.........A..C.T.......  82
834086425   70   ..G...T...TG.........A..C.T.......  37
702437639   55   ..G...T...TG.........A..C.T.......  88
647234579   71   ..G...T...TG.........A..C.T.......  38
466879056   51   ..G...T...TG.........A..C.T.......  84
433350820   46   ..G...T...TG.........A..C.T.......  79
370926392   55   ..G...T...TG.........A..C.T.......  88
351950085   57   ..G...T...TG.........A..C.T.......  90
306146460   74   ..G...T...TG.........A..C.T.......  41
299415042   50   ..G...T...TG.........A..C.T.......  83
297742424   55   ..G...T...TG.........A..C.T.......  88
183853947   71   ..G...T...TG.........A..C.T.......  38
108377972   31   ..G...T...TG.........A..C.T....     1
82737541    47   ..G...T...TG.........A..C.T.......  80
1285149148  30   ..G...T...TG.........A..C.T...      1
731568497   156  ..G...T...TG.........A..C.T.......  123
670361623   55   ..G...T...TG.........A..C.T.......  88
408974376   94   ..G...T...TG.........A..C.T...      123
395808313   94   ..G...T...TG.........A..C.T...      123
75107051    97   ..G...T...TG.........A..C.T...      126
1290361965  98   ..G...T...TG.........A..            121
1179747899  100  ..G...T...TG.........A..            123
1176578198  100  ..G...T...TG.........A..            123
826995962   98   ..G...T...TG.........A..            121
503747436   44   ..G...T...TG.........A..C.T.......  77
224789253   104  ..G...T...TG..........              125
183628298   29   ..G...T...TG.........A..            6
124223827   44   ..G...T...TG.........A..C.T.......  77
121471400   26   ..G...T...TG.........A..            3
103578660   98   ..G...T...TG.........A..            121
80437080    99   ..G...T...TG.........A..            122
80437080    160  ..G...T...TG.........A..C.T.......  127
838251720   36   ..G...T...TG.........A..C.T.......  69
724768211   85   ..G...T...TG.........A..C.T.......  52
702430255   43   ..G...T...TG.........A..C.T.......  76
647230962   88   ..G...T...TG.........A..C.T.......  55
629153772   82   ..G...T...TG.........A..C.T.......  49
482848112   41   ..G...T...TG.........A..C.T.......  74
458965775   43   ..G...T...TG.........A..C.T.......  76
360132398   23   ..G...T...TG.........               3
326290989   43   ..G...T...TG.........A..C.T.......  76
81986394    163  ..G...T...TG.........A..C.T.......  196
54276330    39   ..G...T...TG.........A..C.T.......  72
40061065    165  ..G...T...TG.........A..C.T.......  132
423554589   168  ..G...T...TG.........A..C.T......   200


Lambda      K        H
   0.634    0.408    0.912 

Gapped
Lambda      K        H
   0.625    0.410    0.780 

Effective search space used: 7194957147480


Query= Anolis_carolinensis_EXON2

Length=152
                                                                      Score     E
Sequences producing significant alignments:                          (Bits)  Value

  SRR3877326.33882523 HWI-D00572:86:C6G2CANXX:2:1112:9788:32739/1     66.2    2e-07
  SRR3901028.77136711 HWI-D00572:45:C40MYANXX:5:2112:20561:57392/1    64.4    6e-07
  SRR3877326.2230491 HWI-D00572:86:C6G2CANXX:2:1101:4368:78056/1      64.4    6e-07
  SRR3901028.167725448 HWI-D00572:45:C40MYANXX:6:1302:16029:18116/1   60.8    7e-06
  SRR3901028.153341289 HWI-D00572:45:C40MYANXX:6:1207:19548:48087/1   60.8    7e-06
  SRR3901028.150182940 HWI-D00572:45:C40MYANXX:6:1205:17102:7984/1    60.8    7e-06
  SRR3901028.115011588 HWI-D00572:45:C40MYANXX:5:2310:15932:47661/1   60.8    7e-06
  SRR3901028.64970220 HWI-D00572:45:C40MYANXX:5:2102:13911:92525/1    60.8    7e-06
  SRR3901028.60220416 HWI-D00572:45:C40MYANXX:5:1315:10981:22883/1    60.8    7e-06
  SRR3901028.38480571 HWI-D00572:45:C40MYANXX:5:1214:16463:51394/1    60.8    7e-06
  SRR3877326.283428663 HWI-D00572:86:C6G2CANXX:2:2315:16463:33305/1   60.8    7e-06
  SRR3877326.220585316 HWI-D00572:86:C6G2CANXX:2:2210:9643:32790/1    60.8    7e-06
  SRR3877326.219085026 HWI-D00572:86:C6G2CANXX:2:2209:16499:82470/1   60.8    7e-06
  SRR3877326.214278642 HWI-D00572:86:C6G2CANXX:2:2208:18488:21759/1   60.8    7e-06
  SRR3877326.180688047 HWI-D00572:86:C6G2CANXX:2:2112:1599:86236/1    60.8    7e-06
  SRR3901028.367380770 HWI-D00572:45:C40MYANXX:7:2311:10462:51464/2   60.8    7e-06
  SRR3877326.133517184 HWI-D00572:86:C6G2CANXX:2:1312:19942:98409/1   60.8    7e-06
  SRR3901028.356209450 HWI-D00572:45:C40MYANXX:7:2302:8914:67076/2    60.8    7e-06
  SRR3901028.175635590 HWI-D00572:45:C40MYANXX:6:1308:20912:22886/2   60.8    7e-06
  SRR3901028.168255064 HWI-D00572:45:C40MYANXX:6:1302:10791:58671/2   60.8    7e-06
  SRR3901028.122558299 HWI-D00572:45:C40MYANXX:5:2316:6422:33453/2    60.8    7e-06
  SRR3901028.107628815 HWI-D00572:45:C40MYANXX:5:2304:14885:59648/2   60.8    7e-06
  SRR3901028.87808826 HWI-D00572:45:C40MYANXX:5:2204:16678:98356/2    60.8    7e-06
  SRR3901028.343623021 HWI-D00572:45:C40MYANXX:7:2208:3425:94475/1    60.8    7e-06
  SRR3901028.306794245 HWI-D00572:45:C40MYANXX:7:1312:10140:39846/1   60.8    7e-06
  SRR3877326.90718026 HWI-D00572:86:C6G2CANXX:2:1214:4246:96259/1     60.8    7e-06
  SRR3901028.274291145 HWI-D00572:45:C40MYANXX:7:1203:11306:56761/1   60.8    7e-06
  SRR3901028.263015832 HWI-D00572:45:C40MYANXX:7:1111:9783:9865/1     60.8    7e-06
  SRR3901028.228969218 HWI-D00572:45:C40MYANXX:6:2216:20905:80766/1   60.8    7e-06
  SRR3901028.218637398 HWI-D00572:45:C40MYANXX:6:2209:13842:2985/1    60.8    7e-06
  SRR3901028.208963111 HWI-D00572:45:C40MYANXX:6:2201:14960:50797/1   60.8    7e-06
  SRR3877326.44973726 HWI-D00572:86:C6G2CANXX:2:1115:16574:92953/1    60.8    7e-06
  SRR3877326.41998780 HWI-D00572:86:C6G2CANXX:2:1114:8703:96152/1     60.8    7e-06
  SRR3877326.15192954 HWI-D00572:86:C6G2CANXX:2:1106:17876:16406/1    60.8    7e-06
  SRR3877326.12840103 HWI-D00572:86:C6G2CANXX:2:1105:10507:37052/1    60.8    7e-06
  SRR3901028.74682033 HWI-D00572:45:C40MYANXX:5:2110:7189:67317/1     59.0    2e-05
  SRR3877326.234757071 HWI-D00572:86:C6G2CANXX:2:2214:10531:97142/1   59.0    2e-05
  SRR3901028.367634855 HWI-D00572:45:C40MYANXX:7:2311:2539:71234/2    59.0    2e-05
  SRR3901028.278380634 HWI-D00572:45:C40MYANXX:7:1206:14268:74468/2   59.0    2e-05
  SRR3901028.120523237 HWI-D00572:45:C40MYANXX:5:2314:5950:76280/2    59.0    2e-05
  SRR3901028.22221711 HWI-D00572:45:C40MYANXX:5:1202:13849:2367/2     59.0    2e-05
  SRR3901028.318921721 HWI-D00572:45:C40MYANXX:7:2105:21288:76606/1   59.0    2e-05
  SRR3877326.80481250 HWI-D00572:86:C6G2CANXX:2:1211:16241:68637/1    59.0    2e-05
  SRR3901028.237508674 HWI-D00572:45:C40MYANXX:6:2307:11801:51034/2   57.2    8e-05
  SRR3901028.373047573 HWI-D00572:45:C40MYANXX:7:2315:3117:87675/2    55.4    3e-04
  SRR3877326.141795968 HWI-D00572:86:C6G2CANXX:2:1315:13372:61626/1   53.6    0.001
  SRR3901028.205330124 HWI-D00572:45:C40MYANXX:6:2114:6918:77526/2    53.6    0.001
  SRR3877326.26361655 HWI-D00572:86:C6G2CANXX:2:1109:19798:86749/1    53.6    0.001
  SRR3901028.12619542 HWI-D00572:45:C40MYANXX:5:1110:6861:79955/1     51.8    0.004
  SRR3877326.195230488 HWI-D00572:86:C6G2CANXX:2:2201:18461:73647/1   51.8    0.004
  SRR3901028.91355283 HWI-D00572:45:C40MYANXX:5:2207:5468:85207/2     51.8    0.004
  SRR3877326.66712893 HWI-D00572:86:C6G2CANXX:2:1207:18827:19555/1    51.8    0.004


Query_2     3    AGTTTTGCCAGAACGCAGTACTATCAAAAGGCTCTTGAACAGCTTCATGAAGACCCTGAA  62
33882522    126  ..C...........T.....T.....GC.....T.G..G..T..GA.CA.CAGT....CT  67
1205198095  2       ...........T.....T.....GC.....T.G..G..T..GA.CA.CAGT....CT  58
2230490     124     ...........T.....T.....GC.....T.G..G..T..GA.CA.CAGT....CT  68
1295786832  22   ..C...........T.....T.....GC.....T.G..G..T..GA.CA.CAGT....CT  81
1281402673  118  ..C...........T.....T.....GC.....T.G..G..T..GA.CA.CAGT....CT  59
1278244324  19   ..C...........T.....T.....GC.....T.G..G..T..GA.CA.CAGT....CT  78
1243072972  15   ..C...........T.....T.....GC.....T.G..G..T..GA.CA.CAGT....CT  74
1193031604  10   ..C...........T.....T.....GC.....T.G..G..T..GA.CA.CAGT....CT  69
1188281800  12   ..C...........T.....T.....GC.....T.G..G..T..GA.CA.CAGT....CT  71
1166541955  11   ..C...........T.....T.....GC.....T.G..G..T..GA.CA.CAGT....CT  70
834575129   13   ..C...........T.....T.....GC.....T.G..G..T..GA.CA.CAGT....CT  72
771731782   119  ..C...........T.....T.....GC.....T.G..G..T..GA.CA.CAGT....CT  60
770231492   102  ..C...........T.....T.....GC.....T.G..G..T..GA.CA.CAGT....CT  43
765425108   18   ..C...........T.....T.....GC.....T.G..G..T..GA.CA.CAGT....CT  77
731834513   98   ..C...........T.....T.....GC.....T.G..G..T..GA.CA.CAGT....CT  39
683861152   22   ..C...........T.....T.....GC.....T.G..G..T..GA.CA.CAGT....CT  81
674943151   123  ..C...........T.....T.....GC.....T.G..G..T..GA.CA.CAGT....CT  64
664967633   13   ..C...........T.....T.....GC.....T.G..G..T..GA.CA.CAGT....CT  72
468947510   107  ..C...........T.....T.....GC.....T.G..G..T..GA.CA.CAGT....CT  48
461566984   24   ..C...........T.....T.....GC.....T.G..G..T..GA.CA.CAGT....CT  83
408146250   20   ..C...........T.....T.....GC.....T.G..G..T..GA.CA.CAGT....CT  79
393216766   21   ..C...........T.....T.....GC.....T.G..G..T..GA.CA.CAGT....CT  80
373396777   25   ..C...........T.....T.....GC.....T.G..G..T..GA.CA.CAGT....CT  84
239177577   5    ..C...........T.....T.....GC.....T.G..G..T..GA.CA.CAGT....CT  64
202348801   115  ..C...........T.....T.....GC.....T.G..G..T..GA.CA.CAGT....CT  56
167942512   108  ..C...........T.....T.....GC.....T.G..G..T..GA.CA.CAGT....CT  49
162063347   18   ..C...........T.....T.....GC.....T.G..G..T..GA.CA.CAGT....CT  77
150788034   22   ..C...........T.....T.....GC.....T.G..G..T..GA.CA.CAGT....CT  81
116741420   30   ..C...........T.....T.....GC.....T.G..G..T..GA.CA.CAGT....CT  89
106409600   24   ..C...........T.....T.....GC.....T.G..G..T..GA.CA.CAGT....CT  83
96735313    102  ..C...........T.....T.....GC.....T.G..G..T..GA.CA.CAGT....CT  43
44973725    117  ..C...........T.....T.....GC.....T.G..G..T..GA.CA.CAGT....CT  58
41998779    18   ..C...........T.....T.....GC.....T.G..G..T..GA.CA.CAGT....CT  77
15192953    27   ..C...........T.....T.....GC.....T.G..G..T..GA.CA.CAGT....CT  86
12840102    115  ..C...........T.....T.....GC.....T.G..G..T..GA.CA.CAGT....CT  56
1202743417  95   ..C...........T.....T.....GC.....T.G..G..T..GA.CA.CAGT....CT  36
785903537   93   ..C...........T.....T.....GC.....T.G..G..T..GA.CA.CAGT....CT  34
684115237   94   ..C...........T.....T.....GC.....T.G..G..T..GA.CA.CAGT....CT  35
579416185   95   ..C...........T.....T.....GC.....T.G..G..T..GA.CA.CAGT....CT  36
406111188   97   ..C...........T.....T.....GC.....T.G..G..T..GA.CA.CAGT....CT  38
300087571   29   ..C...........T.....T.....GC.....T.G..G..T..GA.CA.CAGT....CT  88
214476277   32   ..C...........T.....T.....GC.....T.G..G..T..GA.CA.CAGT....CT  91
80481249    94   ..C...........T.....T.....GC.....T.G..G..T..GA.CA.CAGT....CT  35
538544225   33   ..C...........T.....T.....GC.....T.G..G..T..GA.CA.CAGT....CT  92
689527955   34   ..C...........T.....T.....GC.....T.G..G..T..GA.CA.CAGT....CT  93
692942434   89   ..C...........T.....T.....GC.....T.G..G..T..GA.CA.CAGT....CT  30
498642044   89   ..C...........T.....T.....GC.....T.G..G..T..GA.CA.CAGT....CT  30
26361654    89   ..C...........T.....T.....GC.....T.G..G..T..GA.CA.CAGT....CT  30
1140680926  38   ..C...........T.....T.....GC.....T.G..G..T..GA.CA.CAGT....CT  97
746376954   40   ..C...........T.....T.....GC.....T.G..G..T..GA.CA.CAGT....CT  99
376943234   36   ..C...........T.....T.....GC.....T.G..G..T..GA.CA.CAGT....CT  95
66712892    38   ..C...........T.....T.....GC.....T.G..G..T..GA.CA.CAGT....CT  97

Query_2     63   GCCCTGGAGGCACTTGGTGCTCCTCCTCTGAAAGTACATTTCATCAGATTGACAGACAAA  122
33882522    66   ......A.A..C..G........C........G..T..CAA....CAGC.......T.GG  7
1205198095  59   ......A.A..C..G........C........G..T..CAA....CAGC.......T.GG  118
2230490     67   ......A.A..C..G........C........G..T..CAA....CAGC.......T.GG  8
1295786832  82   ......A.A..C..G........C........G..T..                        119
1281402673  58   ......A.A..C..G........C........G..T..CAA....CAGC.......      3
1278244324  79   ......A.A..C..G........C........G..T..                        116
1243072972  75   ......A.A..C..G........C........G..T..                        112
1193031604  70   ......A.A..C..G........C........G..T..                        107
1188281800  72   ......A.A..C..G........C........G..T..                        109
1166541955  71   ......A.A..C..G........C........G..T..                        108
834575129   73   ......A.A..C..G........C........G..T..                        110
771731782   59   ......A.A..C..G........C........G..T..CAA....CAGC.......      4
770231492   42   ......A.A..C..G........C........G..T..                        5
765425108   78   ......A.A..C..G........C........G..T..                        115
731834513   38   ......A.A..C..G........C........G..T..                        1
683861152   82   ......A.A..C..G........C........G..T..                        119
674943151   63   ......A.A..C..G........C........G..T..CAA....CAGC.......      8
664967633   73   ......A.A..C..G........C........G..T..                        110
468947510   47   ......A.A..C..G........C........G..T..                        10
461566984   84   ......A.A..C..G........C........G..T..                        121
408146250   80   ......A.A..C..G........C........G..T..                        117
393216766   81   ......A.A..C..G........C........G..T..                        118
373396777   85   ......A.A..C..G........C........G..T..                        122
239177577   65   ......A.A..C..G........C........G..T..CAA....CAGC.......      120
202348801   55   ......A.A..C..G........C........G..T..                        18
167942512   48   ......A.A..C..G........C........G..T..                        11
162063347   78   ......A.A..C..G........C........G..T..                        115
150788034   82   ......A.A..C..G........C........G..T..                        119
116741420   90   ......A.A..C..G........C........G...                          125
106409600   84   ......A.A..C..G........C........G..T..                        121
96735313    42   ......A.A..C..G........C........G..T..                        5
44973725    57   ......A.A..C..G........C........G..T..CAA....CAGC.......      2
41998779    78   ......A.A..C..G........C........G..T..                        115
15192953    87   ......A.A..C..G........C........G..T..                        124
12840102    55   ......A.A..C..G........C........G..T..                        18
1202743417  35   ......A.A..C..G........C........G..                           1
785903537   33   ......A.A..C..G........C........                              2
684115237   34   ......A.A..C..G........C........                              3
579416185   35   ......A.A..C..G........C........G..                           1
406111188   37   ......A.A..C..G........C........G..                           3
300087571   89   ......A.A..C..G........C........G..                           123
214476277   92   ......A.A..C..G........C........                              123
80481249    34   ......A.A..C..G........C........                              3
538544225   93   ......A.A..C..G........C.......                               123
689527955   94   ......A.A..C..G........C......                                123
692942434   29   ......A.A..C..G........C.....                                 1
498642044   29   ......A.A..C..G........C.....                                 1
26361654    29   ......A.A..C..G........C.....                                 1
1140680926  98   ......A.A..C..G........C....                                  125
746376954   100  ......A.A..C..G........C....                                  127
376943234   96   ......A.A..C..G........C....                                  123
66712892    98   ......A.A..C..G........C....                                  125

Query_2     123  AGCAAT  128
33882522    6    ......  1
1205198095  119  ......  124
2230490     7    ......  2


Lambda      K        H
   0.634    0.408    0.912 

Gapped
Lambda      K        H
   0.625    0.410    0.780 

Effective search space used: 13875025688784


Query= Anolis_carolinensis_EXON3

Length=77


***** No hits found *****


Lambda      K        H
   0.634    0.408    0.912 

Gapped
Lambda      K        H
   0.625    0.410    0.780 

Effective search space used: 5156385955694


Query= Anolis_carolinensis_EXON4

Length=97


***** No hits found *****


Lambda      K        H
   0.634    0.408    0.912 

Gapped
Lambda      K        H
   0.625    0.410    0.780 

Effective search space used: 7554705004854


  Database: SRR3877326_SRR3901028.fa
    Posted date:  Oct 22, 2020  11:08 PM
  Number of letters in database: 164,999,588,862
  Number of sequences in database:  1,325,989,306


Matrix: blastn matrix 2 -3
Gap Penalties: Existence: 5, Extension: 2
##blastn_Callipepla_squamata_DNA_SRR3877326_SRR3901028.fa_COA1.Aythya_fuligula.out
##Rawreads=SRR3877326_SRR3901028.fa
##query=Aythya_fuligula


BLASTN 2.6.0+


Reference: Stephen F. Altschul, Thomas L. Madden, Alejandro A.
Schaffer, Jinghui Zhang, Zheng Zhang, Webb Miller, and David J.
Lipman (1997), "Gapped BLAST and PSI-BLAST: a new generation of
protein database search programs", Nucleic Acids Res. 25:3389-3402.


Database: SRR3877326_SRR3901028.fa
           1,325,989,306 sequences; 164,999,588,862 total letters


Query= Aythya_fuligula_EXON1

Length=94
                                                                      Score     E
Sequences producing significant alignments:                          (Bits)  Value

  SRR3901028.159360914 HWI-D00572:45:C40MYANXX:6:1211:16107:99508/1   152     7e-34
  SRR3901028.136709180 HWI-D00572:45:C40MYANXX:6:1111:8035:4288/1     152     7e-34
  SRR3901028.73639644 HWI-D00572:45:C40MYANXX:5:2109:20100:86056/1    152     7e-34
  SRR3901028.71718256 HWI-D00572:45:C40MYANXX:5:2108:18420:34475/1    152     7e-34
  SRR3901028.69727172 HWI-D00572:45:C40MYANXX:5:2106:11824:73799/1    152     7e-34
  SRR3901028.67003410 HWI-D00572:45:C40MYANXX:5:2104:1407:55300/1     152     7e-34
  SRR3901028.37019375 HWI-D00572:45:C40MYANXX:5:1213:9030:42718/1     152     7e-34
  SRR3901028.7254083 HWI-D00572:45:C40MYANXX:5:1106:15641:68923/1     152     7e-34
  SRR3877326.238762731 HWI-D00572:86:C6G2CANXX:2:2216:18451:29632/1   152     7e-34
  SRR3877326.219656556 HWI-D00572:86:C6G2CANXX:2:2210:5490:2109/1     152     7e-34
  SRR3877326.206850234 HWI-D00572:86:C6G2CANXX:2:2205:9103:71738/1    152     7e-34
  SRR3877326.198395249 HWI-D00572:86:C6G2CANXX:2:2202:17967:82757/1   152     7e-34
  SRR3877326.169744432 HWI-D00572:86:C6G2CANXX:2:2109:6553:18987/1    152     7e-34
  SRR3901028.354588873 HWI-D00572:45:C40MYANXX:7:2301:8004:38039/2    152     7e-34
  SRR3877326.124874789 HWI-D00572:86:C6G2CANXX:2:1310:13465:22997/1   152     7e-34
  SRR3901028.187902746 HWI-D00572:45:C40MYANXX:6:2101:10150:35562/2   152     7e-34
  SRR3901028.187383618 HWI-D00572:45:C40MYANXX:6:1316:8659:94661/2    152     7e-34
  SRR3877326.110332132 HWI-D00572:86:C6G2CANXX:2:1305:8934:45602/1    152     7e-34
  SRR3901028.132494537 HWI-D00572:45:C40MYANXX:6:1107:18520:89468/2   152     7e-34
  SRR3901028.92982820 HWI-D00572:45:C40MYANXX:5:2209:1956:14746/2     152     7e-34
  SRR3901028.81712708 HWI-D00572:45:C40MYANXX:5:2116:10945:13495/2    152     7e-34
  SRR3901028.60888636 HWI-D00572:45:C40MYANXX:5:1315:16760:72888/2    152     7e-34
  SRR3877326.103684652 HWI-D00572:86:C6G2CANXX:2:1303:3829:24967/1    152     7e-34
  SRR3901028.3983865 HWI-D00572:45:C40MYANXX:5:1104:8484:15241/2      152     7e-34
  SRR3877326.96295484 HWI-D00572:86:C6G2CANXX:2:1216:9082:75170/1     152     7e-34
  SRR3901028.330116160 HWI-D00572:45:C40MYANXX:7:2114:10439:40253/1   152     7e-34
  SRR3901028.319454913 HWI-D00572:45:C40MYANXX:7:2106:2526:19012/1    152     7e-34
  SRR3901028.311052418 HWI-D00572:45:C40MYANXX:7:1315:9056:59894/1    152     7e-34
  SRR3901028.300973183 HWI-D00572:45:C40MYANXX:7:1307:2048:95993/1    152     7e-34
  SRR3901028.300095387 HWI-D00572:45:C40MYANXX:7:1307:6857:28748/1    152     7e-34
  SRR3877326.90982537 HWI-D00572:86:C6G2CANXX:2:1215:16009:5294/1     152     7e-34
  SRR3901028.235367466 HWI-D00572:45:C40MYANXX:6:2305:12721:83542/1   152     7e-34
  SRR3901028.234057944 HWI-D00572:45:C40MYANXX:6:2304:15221:80469/1   152     7e-34
  SRR3877326.56287820 HWI-D00572:86:C6G2CANXX:2:1203:8800:72108/1     152     7e-34
  SRR3877326.21990617 HWI-D00572:86:C6G2CANXX:2:1108:2221:42800/1     152     7e-34
  SRR3877326.6529194 HWI-D00572:86:C6G2CANXX:2:1103:3596:25177/1      152     7e-34
  SRR3901028.366512965 HWI-D00572:45:C40MYANXX:7:2310:15557:83419/1   150     3e-33
  SRR3901028.293668694 HWI-D00572:45:C40MYANXX:7:1302:3832:28226/1    150     3e-33
  SRR3901028.258420510 HWI-D00572:45:C40MYANXX:7:1107:15908:60280/1   150     3e-33
  SRR3901028.161254459 HWI-D00572:45:C40MYANXX:6:1213:13822:39521/1   149     9e-33
  SRR3877326.164524871 HWI-D00572:86:C6G2CANXX:2:2107:15687:40376/1   149     9e-33
  SRR3901028.106191086 HWI-D00572:45:C40MYANXX:5:2303:14712:43896/1   147     3e-32
  SRR3901028.230855711 HWI-D00572:45:C40MYANXX:6:2302:5161:28998/2    147     3e-32
  SRR3901028.220605770 HWI-D00572:45:C40MYANXX:6:2210:3550:53455/1    147     3e-32
  SRR3901028.157087764 HWI-D00572:45:C40MYANXX:6:1210:14112:30703/1   145     1e-31
  SRR3901028.123386425 HWI-D00572:45:C40MYANXX:5:2316:5405:96473/2    145     1e-31
  SRR3901028.110220362 HWI-D00572:45:C40MYANXX:5:2306:14596:67966/2   145     1e-31
  SRR3901028.66362134 HWI-D00572:45:C40MYANXX:5:2104:12942:4516/2     145     1e-31
  SRR3877326.75107052 HWI-D00572:86:C6G2CANXX:2:1209:6952:94300/1     145     1e-31
  SRR3877326.282939959 HWI-D00572:86:C6G2CANXX:2:2315:17113:17279/1   143     4e-31
  SRR3901028.288073742 HWI-D00572:45:C40MYANXX:7:1214:10855:7110/1    143     4e-31
  SRR3877326.275849496 HWI-D00572:86:C6G2CANXX:2:2312:5563:84144/1    141     1e-30
  SRR3877326.151291173 HWI-D00572:86:C6G2CANXX:2:2102:10745:82367/1   141     1e-30
  SRR3901028.85338441 HWI-D00572:45:C40MYANXX:5:2203:15816:2677/2     141     1e-30
  SRR3901028.19876564 HWI-D00572:45:C40MYANXX:5:1116:9506:22632/2     141     1e-30
  SRR3901028.162300581 HWI-D00572:45:C40MYANXX:6:1214:8090:16482/1    140     5e-30
  SRR3901028.288299391 HWI-D00572:45:C40MYANXX:7:1214:21084:23734/1   140     5e-30
  SRR3901028.215806458 HWI-D00572:45:C40MYANXX:6:2206:12570:84458/1   140     5e-30
  SRR3877326.80437081 HWI-D00572:86:C6G2CANXX:2:1211:1337:67434/1     140     5e-30
  SRR3901028.338476396 HWI-D00572:45:C40MYANXX:7:2204:17143:90356/2   138     2e-29
  SRR3901028.233699198 HWI-D00572:45:C40MYANXX:6:2304:3703:52259/1    138     2e-29
  SRR3901028.51686515 HWI-D00572:45:C40MYANXX:5:1308:12173:73158/1    136     6e-29
  SRR3901028.48516814 HWI-D00572:45:C40MYANXX:5:1306:10600:27352/1    136     6e-29
  SRR3901028.361603440 HWI-D00572:45:C40MYANXX:7:2306:4961:96748/2    136     6e-29
  SRR3901028.173567136 HWI-D00572:45:C40MYANXX:6:1306:2710:66022/2    134     2e-28
  SRR3901028.74544447 HWI-D00572:45:C40MYANXX:5:2110:21210:56614/2    132     7e-28
  SRR3901028.28280600 HWI-D00572:45:C40MYANXX:5:1206:17591:75170/2    132     7e-28
  SRR3901028.21549182 HWI-D00572:45:C40MYANXX:5:1201:19939:49470/2    132     7e-28
  SRR3901028.77456063 HWI-D00572:45:C40MYANXX:5:2112:13851:81573/1    131     2e-27
  SRR3901028.329234697 HWI-D00572:45:C40MYANXX:7:2113:9691:73666/1    129     8e-27
  SRR3877326.82737542 HWI-D00572:86:C6G2CANXX:2:1212:11162:41706/1    127     3e-26
  SRR3901028.34907706 HWI-D00572:45:C40MYANXX:5:1211:17611:83361/1    125     1e-25
  SRR3901028.247797344 HWI-D00572:45:C40MYANXX:6:2315:14576:40790/2   125     1e-25
  SRR3901028.140038900 HWI-D00572:45:C40MYANXX:6:1113:11935:49231/2   125     1e-25
  SRR3901028.31578612 HWI-D00572:45:C40MYANXX:5:1209:13724:29944/2    125     1e-25
  SRR3877326.180422031 HWI-D00572:86:C6G2CANXX:2:2112:20506:77240/1   123     4e-25
  SRR3877326.55249240 HWI-D00572:86:C6G2CANXX:2:1203:17815:37473/1    123     4e-25
  SRR3901028.180732412 HWI-D00572:45:C40MYANXX:6:1312:9503:5208/1     122     1e-24
  SRR3901028.99928419 HWI-D00572:45:C40MYANXX:5:2214:7244:52240/1     122     1e-24
  SRR3877326.180534448 HWI-D00572:86:C6G2CANXX:2:2112:15653:80881/1   122     1e-24
  SRR3901028.337458962 HWI-D00572:45:C40MYANXX:7:2204:9385:10084/2    122     1e-24
  SRR3901028.291084943 HWI-D00572:45:C40MYANXX:7:1216:12063:30454/2   122     1e-24
  SRR3877326.116769364 HWI-D00572:86:C6G2CANXX:2:1307:13779:57921/1   122     1e-24
  SRR3877326.104999528 HWI-D00572:86:C6G2CANXX:2:1303:19869:68440/1   122     1e-24
  SRR3901028.236451625 HWI-D00572:45:C40MYANXX:6:2306:13082:68548/1   122     1e-24
  SRR3901028.44763711 HWI-D00572:45:C40MYANXX:5:1303:4185:32199/1     120     4e-24
  SRR3877326.151283789 HWI-D00572:86:C6G2CANXX:2:2102:10095:82242/1   120     4e-24
  SRR3901028.307575337 HWI-D00572:45:C40MYANXX:7:1312:7402:98324/2    120     4e-24
  SRR3901028.296440758 HWI-D00572:45:C40MYANXX:7:1304:14578:44199/2   120     4e-24
  SRR3901028.219726399 HWI-D00572:45:C40MYANXX:6:2209:13593:85908/2   120     4e-24
  SRR3901028.180570960 HWI-D00572:45:C40MYANXX:6:1311:1941:92522/2    120     4e-24
  SRR3901028.165653855 HWI-D00572:45:C40MYANXX:6:1216:9405:60790/2    120     4e-24
  SRR3901028.48425129 HWI-D00572:45:C40MYANXX:5:1306:20939:20100/2    120     4e-24
  SRR3901028.22492981 HWI-D00572:45:C40MYANXX:5:1202:15804:23293/2    120     4e-24
  SRR3901028.302100774 HWI-D00572:45:C40MYANXX:7:1308:10050:82145/1   120     4e-24
  SRR3901028.203683018 HWI-D00572:45:C40MYANXX:6:2113:9852:54310/1    120     4e-24
  SRR3877326.77031493 HWI-D00572:86:C6G2CANXX:2:1210:8592:57497/1     120     4e-24
  SRR3877326.278877299 HWI-D00572:86:C6G2CANXX:2:2313:11868:83599/1   118     2e-23
  SRR3901028.320395589 HWI-D00572:45:C40MYANXX:7:2106:8788:92285/2    118     2e-23
  SRR3877326.113800352 HWI-D00572:86:C6G2CANXX:2:1306:3841:60742/1    118     2e-23
  SRR3877326.173621745 HWI-D00572:86:C6G2CANXX:2:2110:5312:49978/1    116     5e-23
  SRR3901028.189536192 HWI-D00572:45:C40MYANXX:6:2102:19933:64278/2   116     5e-23
  SRR3877326.81986395 HWI-D00572:86:C6G2CANXX:2:1212:2836:17929/1     116     5e-23
  SRR3877326.30009745 HWI-D00572:86:C6G2CANXX:2:1111:7689:6570/1      116     5e-23
  SRR3877326.54276331 HWI-D00572:86:C6G2CANXX:2:1203:11245:4908/1     113     6e-22
  SRR3901028.56670255 HWI-D00572:45:C40MYANXX:5:1312:14408:55711/1    109     8e-21
  SRR3877326.287105254 HWI-D00572:86:C6G2CANXX:2:2316:5218:55606/1    109     8e-21
  SRR3877326.171568965 HWI-D00572:86:C6G2CANXX:2:2109:18530:80207/1   109     8e-21
  SRR3901028.338472779 HWI-D00572:45:C40MYANXX:7:2204:14388:90017/2   109     8e-21
  SRR3901028.106942350 HWI-D00572:45:C40MYANXX:5:2304:18027:4582/2    109     8e-21
  SRR3877326.40061066 HWI-D00572:86:C6G2CANXX:2:1114:20300:33734/1    109     8e-21
  SRR3901028.109491039 HWI-D00572:45:C40MYANXX:5:2306:2868:10010/1    107     3e-20
  SRR3877326.264692744 HWI-D00572:86:C6G2CANXX:2:2309:11803:14514/1   107     3e-20
  SRR3901028.348870722 HWI-D00572:45:C40MYANXX:7:2213:14868:2627/2    107     3e-20
  SRR3901028.324391766 HWI-D00572:45:C40MYANXX:7:2110:1778:2881/2     107     3e-20
  SRR3901028.241508380 HWI-D00572:45:C40MYANXX:6:2310:6906:61493/2    107     3e-20
  SRR3901028.289008505 HWI-D00572:45:C40MYANXX:7:1214:3605:76209/1    105     1e-19
  SRR3901028.106155638 HWI-D00572:45:C40MYANXX:5:2303:7998:41148/1    102     1e-18
  SRR3901028.27309232 HWI-D00572:45:C40MYANXX:5:1205:2255:99529/2     102     1e-18
  SRR3877326.263048146 HWI-D00572:86:C6G2CANXX:2:2308:3077:59303/1    100     4e-18
  SRR3901028.188994668 HWI-D00572:45:C40MYANXX:6:2102:16916:21905/2   100     4e-18
  SRR3877326.62842631 HWI-D00572:86:C6G2CANXX:2:1205:10038:90467/1    100     4e-18
  SRR3901028.116733554 HWI-D00572:45:C40MYANXX:5:2311:17843:82571/1   98.7    1e-17
  SRR3901028.63085804 HWI-D00572:45:C40MYANXX:5:2101:10838:41695/2    98.7    1e-17
  SRR3901028.55130531 HWI-D00572:45:C40MYANXX:5:1311:17524:38061/2    98.7    1e-17
  SRR3877326.152622676 HWI-D00572:86:C6G2CANXX:2:2103:2904:29303/1    96.9    5e-17
  SRR3901028.138755702 HWI-D00572:45:C40MYANXX:6:1112:17424:55135/2   96.9    5e-17
  SRR3877326.89157039 HWI-D00572:86:C6G2CANXX:2:1214:11774:46899/1    96.9    5e-17
  SRR3877326.13994971 HWI-D00572:86:C6G2CANXX:2:1105:14180:76092/1    95.1    2e-16
  SRR3877326.139213271 HWI-D00572:86:C6G2CANXX:2:1314:20752:79418/1   93.3    6e-16
  SRR3901028.322541362 HWI-D00572:45:C40MYANXX:7:2108:13158:59321/2   93.3    6e-16
  SRR3901028.97736266 HWI-D00572:45:C40MYANXX:5:2212:6149:84047/2     91.5    2e-15
  SRR3877326.171060047 HWI-D00572:86:C6G2CANXX:2:2109:2606:63190/1    89.7    7e-15
  SRR3901028.73631121 HWI-D00572:45:C40MYANXX:5:2109:7861:85521/1     87.8    3e-14
  SRR3877326.226902362 HWI-D00572:86:C6G2CANXX:2:2212:12678:40891/1   86.0    9e-14
  SRR3901028.216807334 HWI-D00572:45:C40MYANXX:6:2207:9263:61857/2    86.0    9e-14
  SRR3901028.259681998 HWI-D00572:45:C40MYANXX:7:1108:8787:56655/1    86.0    9e-14
  SRR3877326.174524882 HWI-D00572:86:C6G2CANXX:2:2110:15552:79899/1   84.2    3e-13
  SRR3901028.236531651 HWI-D00572:45:C40MYANXX:6:2306:9814:74932/2    84.2    3e-13
  SRR3901028.51328936 HWI-D00572:45:C40MYANXX:5:1308:6041:45873/2     84.2    3e-13
  SRR3877326.75262945 HWI-D00572:86:C6G2CANXX:2:1209:7705:99350/1     84.2    3e-13
  SRR3877326.275849496 HWI-D00572:86:C6G2CANXX:2:2312:5563:84144/2    82.4    1e-12
  SRR3877326.219656556 HWI-D00572:86:C6G2CANXX:2:2210:5490:2109/2     82.4    1e-12
  SRR3877326.198443335 HWI-D00572:86:C6G2CANXX:2:2202:7757:84626/2    82.4    1e-12
  SRR3877326.179365597 HWI-D00572:86:C6G2CANXX:2:2112:7300:42432/1    82.4    1e-12
  SRR3901028.247721338 HWI-D00572:45:C40MYANXX:6:2315:16001:35172/1   82.4    1e-12
  SRR3901028.36112953 HWI-D00572:45:C40MYANXX:5:1212:18719:74255/1    80.6    4e-12
  SRR3877326.208183784 HWI-D00572:86:C6G2CANXX:2:2206:12614:16824/1   80.6    4e-12
  SRR3901028.229527512 HWI-D00572:45:C40MYANXX:6:2301:2876:24072/1    80.6    4e-12
  SRR3877326.60907738 HWI-D00572:86:C6G2CANXX:2:1205:13144:26383/1    78.8    1e-11
  SRR3877326.270540499 HWI-D00572:86:C6G2CANXX:2:2311:10260:9759/2    77.0    5e-11
  SRR3877326.238762731 HWI-D00572:86:C6G2CANXX:2:2216:18451:29632/2   77.0    5e-11
  SRR3877326.238316225 HWI-D00572:86:C6G2CANXX:2:2216:17929:15151/2   77.0    5e-11
  SRR3877326.233901982 HWI-D00572:86:C6G2CANXX:2:2214:18847:69462/2   77.0    5e-11
  SRR3877326.171568965 HWI-D00572:86:C6G2CANXX:2:2109:18530:80207/2   77.0    5e-11
  SRR3877326.169744432 HWI-D00572:86:C6G2CANXX:2:2109:6553:18987/2    77.0    5e-11
  SRR3877326.151291173 HWI-D00572:86:C6G2CANXX:2:2102:10745:82367/2   77.0    5e-11
  SRR3877326.116769364 HWI-D00572:86:C6G2CANXX:2:1307:13779:57921/2   77.0    5e-11
  SRR3877326.110332132 HWI-D00572:86:C6G2CANXX:2:1305:8934:45602/2    77.0    5e-11
  SRR3877326.103684652 HWI-D00572:86:C6G2CANXX:2:1303:3829:24967/2    77.0    5e-11
  SRR3877326.96295484 HWI-D00572:86:C6G2CANXX:2:1216:9082:75170/2     77.0    5e-11
  SRR3877326.82932261 HWI-D00572:86:C6G2CANXX:2:1212:6899:47761/2     77.0    5e-11
  SRR3877326.82036574 HWI-D00572:86:C6G2CANXX:2:1212:10331:19455/2    77.0    5e-11
  SRR3877326.77031493 HWI-D00572:86:C6G2CANXX:2:1210:8592:57497/2     77.0    5e-11
  SRR3877326.75107052 HWI-D00572:86:C6G2CANXX:2:1209:6952:94300/2     77.0    5e-11
  SRR3877326.54276331 HWI-D00572:86:C6G2CANXX:2:1203:11245:4908/2     77.0    5e-11
  SRR3877326.36602903 HWI-D00572:86:C6G2CANXX:2:1113:3102:21225/2     77.0    5e-11
  SRR3901028.61436160 HWI-D00572:45:C40MYANXX:5:1316:7306:14388/1     75.2    2e-10
  SRR3877326.206850234 HWI-D00572:86:C6G2CANXX:2:2205:9103:71738/2    75.2    2e-10
  SRR3877326.36602903 HWI-D00572:86:C6G2CANXX:2:1113:3102:21225/1     75.2    2e-10
  SRR3901028.123386425 HWI-D00572:45:C40MYANXX:5:2316:5405:96473/1    73.4    6e-10
  SRR3877326.30009745 HWI-D00572:86:C6G2CANXX:2:1111:7689:6570/2      73.4    6e-10
  SRR3877326.280643641 HWI-D00572:86:C6G2CANXX:2:2314:19600:41920/1   73.4    6e-10
  SRR3877326.37842359 HWI-D00572:86:C6G2CANXX:2:1113:2145:61466/1     73.4    6e-10
  SRR3877326.90982537 HWI-D00572:86:C6G2CANXX:2:1215:16009:5294/2     71.6    2e-09
  SRR3901028.110220362 HWI-D00572:45:C40MYANXX:5:2306:14596:67966/1   69.8    7e-09
  SRR3901028.60888636 HWI-D00572:45:C40MYANXX:5:1315:16760:72888/1    69.8    7e-09
  SRR3877326.270540499 HWI-D00572:86:C6G2CANXX:2:2311:10260:9759/1    69.8    7e-09
  SRR3901028.102453615 HWI-D00572:45:C40MYANXX:5:2216:8592:45837/1    68.0    2e-08
  SRR3901028.318672369 HWI-D00572:45:C40MYANXX:7:2105:15751:57158/2   68.0    2e-08
  SRR3901028.83387984 HWI-D00572:45:C40MYANXX:5:2201:13443:46552/2    68.0    2e-08
  SRR3901028.7254083 HWI-D00572:45:C40MYANXX:5:1106:15641:68923/2     68.0    2e-08
  SRR3901028.348870722 HWI-D00572:45:C40MYANXX:7:2213:14868:2627/1    68.0    2e-08
  SRR3901028.324391766 HWI-D00572:45:C40MYANXX:7:2110:1778:2881/1     68.0    2e-08
  SRR3901028.309945064 HWI-D00572:45:C40MYANXX:7:1314:6880:76565/1    64.4    3e-07
  SRR3877326.82036574 HWI-D00572:86:C6G2CANXX:2:1212:10331:19455/1    64.4    3e-07
  SRR3877326.104999528 HWI-D00572:86:C6G2CANXX:2:1303:19869:68440/2   62.6    1e-06
  SRR3877326.198443335 HWI-D00572:86:C6G2CANXX:2:2202:7757:84626/1    62.6    1e-06
  SRR3877326.140932989 HWI-D00572:86:C6G2CANXX:2:1315:8561:34271/1    62.6    1e-06
  SRR3901028.199413591 HWI-D00572:45:C40MYANXX:6:2110:8932:30192/1    62.6    1e-06
  SRR3901028.196585994 HWI-D00572:45:C40MYANXX:6:2108:3042:14560/1    60.8    4e-06
  SRR3877326.6529194 HWI-D00572:86:C6G2CANXX:2:1103:3596:25177/2      59.0    1e-05
  SRR3877326.263048146 HWI-D00572:86:C6G2CANXX:2:2308:3077:59303/2    57.2    4e-05
  SRR3877326.270050339 HWI-D00572:86:C6G2CANXX:2:2310:5103:93010/1    57.2    4e-05
  SRR3877326.152622676 HWI-D00572:86:C6G2CANXX:2:2103:2904:29303/2    55.4    2e-04
  SRR3901028.242788745 HWI-D00572:45:C40MYANXX:6:2311:17522:59812/2   55.4    2e-04
  SRR3877326.59882675 HWI-D00572:86:C6G2CANXX:2:1204:15193:91904/1    55.4    2e-04
  SRR3877326.32164952 HWI-D00572:86:C6G2CANXX:2:1111:6002:76371/1     55.4    2e-04
  SRR3877326.56287820 HWI-D00572:86:C6G2CANXX:2:1203:8800:72108/2     53.6    5e-04
  SRR3877326.239569253 HWI-D00572:86:C6G2CANXX:2:2216:15866:55809/1   53.6    5e-04
  SRR3877326.238316225 HWI-D00572:86:C6G2CANXX:2:2216:17929:15151/1   53.6    5e-04
  SRR3877326.180586240 HWI-D00572:86:C6G2CANXX:2:2112:12475:82648/1   53.6    5e-04
  SRR3901028.76552547 HWI-D00572:45:C40MYANXX:5:2112:6826:13247/2     53.6    5e-04
  SRR3901028.351523781 HWI-D00572:45:C40MYANXX:7:2215:1730:4114/1     53.6    5e-04
  SRR3877326.61771284 HWI-D00572:86:C6G2CANXX:2:1205:15385:54766/1    53.6    5e-04
  SRR3877326.287105254 HWI-D00572:86:C6G2CANXX:2:2316:5218:55606/2    51.8    0.002
  SRR3901028.219929854 HWI-D00572:45:C40MYANXX:6:2210:3520:2089/2     51.8    0.002
  SRR3877326.89157039 HWI-D00572:86:C6G2CANXX:2:1214:11774:46899/2    50.0    0.006
  SRR3901028.27294119 HWI-D00572:45:C40MYANXX:5:1205:9782:98371/2     50.0    0.006


Query_1     1    ATGCCAGCTTCTCTAAGAAAACTGCGGCAAATGGCTATTTTTATGGGAGTGTTCAGCGGT  60
1287422298  102  .........................A......................C.......T...  43
1264770564  31   .........................A......................C.......T...  90
1201701028  1    .........................A......................C.......T...  60
1199779640  106  .........................A......................C.......T...  47
1197788556  28   .........................A......................C.......T...  87
1195064794  23   .........................A......................C.......T...  82
1165080759  1    .........................A......................C.......T...  60
1135315467  12   .........................A......................C.......T...  71
789909197   110  .........................A......................C.......T...  51
770803022   109  .........................A......................C.......T...  50
757996700   112  .........................A......................C.......T...  53
757996700   156  .........................A...................                 200
749541715   15   .........................A......................C.......T...  74
720890898   104  .........................A......................C.......T...  45
720890898   157  .........................A..................                  200
663347056   11   .........................A......................C.......T...  70
589077725   111  .........................A......................C.......T...  52
481214666   2    .........................A......................C.......T...  61
480695538   11   .........................A......................C.......T...  70
420086369   99   .........................A......................C.......T...  40
418082488   105  .........................A......................C.......T...  46
378570771   27   .........................A......................C.......T...  86
367300659   101  .........................A......................C.......T...  42
346476587   11   .........................A......................C.......T...  70
335871714   17   .........................A......................C.......T...  76
281849725   2    .........................A......................C.......T...  61
250742620   110  .........................A......................C.......T...  51
250742620   166  .........................A.........                           200
225670716   29   .........................A......................C.......T...  88
215009469   27   .........................A......................C.......T...  86
206606974   22   .........................A......................C.......T...  81
196527739   24   .........................A......................C.......T...  83
195649943   104  .........................A......................C.......T...  45
168207023   113  .........................A......................C.......T...  54
168207023   151  .........................A......................              198
123139668   5    .........................A......................C.......T...  64
121830146   18   .........................A......................C.......T...  77
56287819    123  .........................A......................C.......T...  64
56287819    139  .........................A......................C.......T...  198
21990616    122  .........................A......................C.......T...  63
6529193     24   .........................A......................C.......T...  83
269841631   124   ........................A......................C.......T...  66
189223250   124   ........................A......................C.......T...  66
146192712   93   .........................A......................C.......T...  34
1289315843  92   .........................A......................C.......T...  33
715671337   34   .........................A......................C.......T...  93
1234252470  35   .........................A......................C.......T...  94
531891262   101  .....T...................A......................C.......T...  42
108377972   91   .........................A......................C.......T...  32
1285149148  90   .........................A......................C.......T...  31
408974376   34   .........................A......................C.......T...  93
395808313   34   .........................A......................C.......T...  93
351950085   1        .....................A......................C.......T...  56
75107051    37   .........................A......................C.......T...  96
834086425   125       ....................A......................C.......T...  71
834086425   128  .........................A......................C.......T...  187
183628298   89   .........................A......................C.......T...  30
826995962   38   .........................A......................C.......T...  97
826995962   200                                                      ....T...  193
702437639   1          ...................A......................C.......T...  54
370926392   1          ...................A......................C.......T...  54
297742424   1          ...................A......................C.......T...  54
1290361965  38   .........................A......................C.......T...  97
183853947   124         ..................A......................C.......T...  72
103578660   38   .........................A......................C.......T...  97
80437080    39   .........................A......................C.......T...  98
80437080    200                      .....A......................C.......T...  161
647234579   123          .................A......................C.......T...  72
121471400   86   .........................A......................C.......T...  27
1179747899  40   .........................A......................C.......T...  99
1176578198  40   .........................A......................C.......T...  99
670361623   1          .........G.........A......................C.......T...  54
466879056   1              ...............A......................C.......T...  50
360132398   83   .........................A......................C.......T...  24
306146460   123             ..............A......................C.......T...  75
299415042   1               ..............A......................C.......T...  49
1205517447  1                .............A......................C.......T...  48
224789253   44   .........................A......................C.......T...  103
82737541    1                  ...........A......................C.......T...  46
1162969090  46   .........................A......................C.......T...  105
548832895   45   .........................A......................C.......T...  104
433350820   1                   ..........A......................C.......T...  45
309444472   45   .........................A......................C.......T...  104
731568497   200                  .........A......................C.......T...  157
55249239    123       ....................A......................C.......T...  177
1308793796  48   .........................A......................C.......T...  107
1227989803  48   .........................A......................C.......T...  107
731680914   77   .........................A......................C.......T...  18
646217145   77   .........................A......................C.......T...  18
599843126   77   .........................A......................C.......T...  18
503747436   1                     ........A......................C.......T...  43
337186590   49   .........................A......................C.......T...  108
337186590   200                                       ...........C.......T...  178
124223827   1                     ........A......................C.......T...  43
1172825095  50   .........................A......................C.......T...  109
702430255   1                      .......A......................C.......T...  42
616333520   74   .........................A......................C.......T...  15
605198941   49   .........................A......................C.......T...  108
520761950   49   .........................A......................C.......T...  108
473882880   76   .........................A......................C.......T...  17
458965775   1                      .......A......................C.......T...  42
326290989   1                      .......A......................C.......T...  42
300358841   45   .........................A......................C.......T...  104
197655330   50   .........................A......................C.......T...  109
91455220    75   .........................A......................C.......T...  16
77031492    50   .........................A......................C.......T...  109
77031492    200                                               ...C.......T...  186
830023765   200         ..................A......................C.......T...  148
629153772   123                     ......A......................C.......T...  83
423554589   126                    .......A......................C.......T...  167
724768211   125                      .....A......................C.......T...  86
724768211   133  .........................A......................C.......T...  192
482848112   1                        .....A......................C.......T...  40
81986394    120                   ....A...A......................C.......T...  162
81986394    125                                      ............C.......T...  102
30009744    125                   ........A....G.................C.......T...  83
54276330    1                          ...A......................C.......T...  38
1184731639  57   .........................A......................C.......T...  116
838251720   2                              ......................C.......T...  35
722715431   58   .........................A......................C.......A...  117
647230962   122                            ......................C.......T...  89
392530301   56   .........................A......................C.......T...  115
40061065    199                            ......................C.......T...  166
40061065    62   .........................A......................C.......T...  121
1237552423  58   .........................A......................C.......T...  117
815839210   59   .........................A......................C.......T...  118
657628905   57   .........................A......................C.......T...  116
633149949   57   .........................A......................C.......T...  116
542543931   57   .........................A......................C.......T...  116
184563061   124                              ....................C.......T...  93
1234217022  1                                  ..................C.......T...  30
305175092   1                                  ..................C.......T...  30
814194612   200                                    ......................T...  175
482306588   61   .........................A......................C.......T...  120
62842630    63   .........................A......................C.......T...  4
1244794938  62   .........................A......................C.......T...  3
348673755   1                                    ................C.......T...  28
332996391   62   .........................A......................C.......T...  3
703769142   200                                   ...............C.......T...  174
432067622   63   .........................A......................C.......T...  122
166381525   1                                     ...............C.......T...  27
13994970    185  .........................A......................C.......T...  126
13994970    75   .........................A......................C..           125
680639238   57   .........................A......................C.......      2
631299545   123                                     .............C.......T...  99
383324217   55   .........................A......................C......       1
722206513   1                                         ...........C.......T...  23
1201692505  56   .........................A......................CC......      1
778048828   55   ........................AA......................C......       1
517842885   72   .........................A......................C...          123
147454200   52   .........................A......................C...          1
725671348   124                                          ........C.......T...  143
537567202   123                                          ........C.......T...  104
329194796   123                                          ........C.......T...  104
75262944    175  .........................A......................C.T...        122
1115453421  50     .......................A......................C...          1
1059260481  1    .........................A......................              48
1038047260  50         ...................A......................C.......      1
730512063   173  .........................A......................              126
135493540   50   .........................A......................              3
1164174337  1                                              ......C.......T...  18
759330250   177  .........................A.....A................C...          126
117299714   78   .........................A.....................               124
60907737    125                                            ......C.......T...  142
60907737    124                                             .....C.......T...  108
1110144424  1                                             .......C.......T...  19
1078366656  6    .........................A...................                 50
1077920150  1                                    ................C.......T...  28
1073505907  50                                    ...............C.......T...  24
1011172890  50                      ......A......................C.......A...  10
1009348357  1                                                ....C.......T...  16
990895098   50                              .....................C.......T...  18
956373289   50                              .....................C.......T...  18
949936057   1                 ............A......................C.......T...  47
943288577   50                                    ...............C.......T...  24
935899409   1                                       .............C.......T...  25
922536186   1               ..............A......................C.......T...  49
921640499   50                                 ..................C.......T...  21
916635418   45   .........................A...................                 1
914710977   50               .............A......................C.......T...  3
893880256   50                                    ...............C.......T...  24
876206828   45   .........................A...................                 1
1189497544  124                                               ...C.......T...  110
1046454159  1                                                 ...C.......T...  15
36602902    200                                               ...C.......T...  186
36602902    93   .........................A.......                             125
1251447809  123                                                   .......T...  113
869613670   1                  .....T.....A......................C.......T...  46
831790107   1                                                  ..C.......T...  14
37842358    125                                                ..C.......T...  138
930586462   1                                                      ......T...  10
1238281746  121                                                     .....T...  113
1188950020  125                                                     .....T...  117
821686965   160  .........................A...............                     200
1230514999  122                                                   .......T..A  112
627430552   40   .........................A..............                      1
368975935   1                                                     .......T...  11
285119943   123                                                      ....T...  116
244425278   124                                                      ....T...  117
219946322   124                                                      ....T...  117
205499620   125                                                     .....T...  117
82036573    88   .........................A............                        125
944603453   37   .........................A...........                         1
749589801   199                                                           ...  197
692079455   128                                                           ...  130
87185793    88   .........................A...........                         124
1324647378  84   ....................T....A............A..                     124
846133119   50                                                              .  50
1102652071  34   .........................A........                            1
992226601   33   .........................A.......                             1
543824296   33   .........................A.......                             1
790715719   94   .........................A......                              125
789462691   169  .........................A......                              200
731732706   94   .........................A......                              125
362140498   32   .........................A......                              1
247078337   32   .........................A......                              1
520965405   31   .........................A.....                               1
305159979   92   .....C...................A......                              123

Query_1     61   GGGGGATGTGTGGTGATGTATAATCTTATGCAAA  94
1287422298  42   ..............T...................  9
1264770564  91   ..............T...................  124
1201701028  61   ..............T...................  94
1199779640  46   ..............T...................  13
1197788556  88   ..............T...................  121
1195064794  83   ..............T...................  116
1165080759  61   ..............T...................  94
1135315467  72   ..............T...................  105
789909197   50   ..............T...................  17
770803022   49   ..............T...................  16
757996700   52   ..............T...................  19
749541715   75   ..............T...................  108
720890898   44   ..............T...................  11
663347056   71   ..............T...................  104
589077725   51   ..............T...................  18
481214666   62   ..............T...................  95
480695538   71   ..............T...................  104
420086369   39   ..............T...................  6
418082488   45   ..............T...................  12
378570771   87   ..............T...................  120
367300659   41   ..............T...................  8
346476587   71   ..............T...................  104
335871714   77   ..............T...................  110
281849725   62   ..............T...................  95
250742620   50   ..............T...................  17
225670716   89   ..............T...................  122
215009469   87   ..............T...................  120
206606974   82   ..............T...................  115
196527739   84   ..............T...................  117
195649943   44   ..............T...................  11
168207023   53   ..............T...................  20
123139668   65   ..............T...................  98
121830146   78   ..............T...................  111
56287819    63   ..............T...................  30
56287819    199  ..                                  200
21990616    62   ..............T...................  29
6529193     84   ..............T...................  117
269841631   65   ..............T...................  32
189223250   65   ..............T...................  32
146192712   33   ..............T..................   1
1289315843  32   ..............T.................    1
715671337   94   ..............T.................    125
1234252470  95   ..............T................     125
531891262   41   ..............T...................  8
108377972   31   ..............T................     1
1285149148  30   ..............T...............      1
408974376   94   ..............T...............      123
395808313   94   ..............T...............      123
351950085   57   ..............T...................  90
75107051    97   ..............T...............      126
75107051    200    ............T...................  169
834086425   70   ..............T...................  37
834086425   188  .............                       200
183628298   29   ..............T..............       1
826995962   98   ..............T.............        125
826995962   192  ..............T...................  159
702437639   55   ..............T...................  88
370926392   55   ..............T...................  88
297742424   55   ..............T...................  88
1290361965  98   ..............T............         124
183853947   71   ..............T...................  38
103578660   98   ..............T............         124
80437080    99   ..............T............         125
80437080    160  ..............T...................  127
647234579   71   ..............T...................  38
121471400   26   ..............T...........          1
1179747899  100  ..............T..........           124
1176578198  100  ..............T..........           124
670361623   55   ..............T...................  88
466879056   51   ..............T...................  84
360132398   23   ..............T........             1
306146460   74   ..............T...................  41
299415042   50   ..............T...................  83
1205517447  49   ..............T...................  82
224789253   104  ..............T......               124
82737541    47   ..............T...................  80
1162969090  106  ..............T....                 124
548832895   105  ..............T....                 123
433350820   46   ..............T...................  79
309444472   105  ..............T....                 123
731568497   156  ..............T...................  123
55249239    178  ..............T........             200
1308793796  108  ..............T..                   124
1227989803  108  ..............T..                   124
731680914   17   ..............T..                   1
646217145   17   ..............T..                   1
599843126   17   ..............T..                   1
503747436   44   ..............T...................  77
337186590   109  ..............T..                   125
337186590   177  ..............T...................  144
124223827   44   ..............T...................  77
1172825095  110  ..............                      123
702430255   43   ..............T...................  76
616333520   14   ..............                      1
605198941   109  ..............                      122
520761950   109  ..............                      122
473882880   16   ..............                      3
458965775   43   ..............T...................  76
326290989   43   ..............T...................  76
300358841   105  .............GT....                 123
197655330   110  ..............                      123
91455220    15   ..............                      2
77031492    110  ..............                      123
77031492    185  ..............T...................  152
830023765   147  ..............T.......              126
629153772   82   ..............T...................  49
423554589   168  ..............T..................   200
724768211   85   ..............T...................  52
724768211   193  ........                            200
482848112   41   ..............T...................  74
81986394    163  ..............T...................  196
81986394    101  ..............T...................  68
30009744    82   ..............T...................  49
54276330    39   ..............T...................  72
1184731639  117  ........                            124
838251720   36   ..............T...................  69
722715431   118  ........                            125
647230962   88   ..............T...................  55
392530301   116  ........                            123
40061065    165  ..............T...................  132
40061065    122  ....                                125
1237552423  118  .......                             124
815839210   119  .......                             125
657628905   117  .......                             123
633149949   117  .......                             123
542543931   117  .......                             123
184563061   92   ..............T...................  59
1234217022  31   ..............T...................  64
305175092   31   ..............T...................  64
814194612   174  ..............T...................  141
482306588   121  ...                                 123
62842630    3    ...                                 1
1244794938  2    ..                                  1
348673755   29   ..............T...................  62
332996391   2    ..                                  1
703769142   173  ..............T...................  140
432067622   123  .                                   123
166381525   28   ..............T...................  61
631299545   98   ..............T...................  65
722206513   24   ..............T...................  57
725671348   144  ..............T...................  177
537567202   103  ..............T...................  70
329194796   103  ..............T...................  70
1164174337  19   ..............T...................  52
60907737    143  ..............T...............G...  176
60907737    107  ..............T...................  74
1110144424  20   ..............T................     50
1077920150  29   ..............T.......              50
1073505907  23   ..............T........             1
1011172890  9    .........                           1
1009348357  17   ..............T...................  50
990895098   17   ..............T..                   1
956373289   17   ..............T..                   1
949936057   48   ...                                 50
943288577   23   ..............T........             1
935899409   26   ..............T..........           50
922536186   50   .                                   50
921640499   20   ..............T.....                1
914710977   2    ..                                  1
893880256   23   ..............T........             1
1189497544  109  ..............T...................  76
1046454159  16   ..............T...................  49
36602902    185  ..............T...................  152
1251447809  112  ..............T...................  79
869613670   47   ....                                50
831790107   15   ..............T...................  48
37842358    139  ..............T...................  172
930586462   11   ..............T...................  44
1238281746  112  ..............T...................  79
1188950020  116  ..............T...................  83
1230514999  111  ..............T...................  78
368975935   12   ..............T...........C.......  45
285119943   115  ..............T...................  82
244425278   116  ..............T...................  83
219946322   116  ..............T...................  83
205499620   116  ..............T......C............  83
749589801   196  ..............T...................  163
692079455   131  ..............T...................  164
846133119   49   ..............T...................  16
821196805   1    ..............T...................  34
59882674    125   .............T...................  157
59882674    123    ............T...................  92
32164951    126   .............T...................  158
895891745   1      ............T...................  32
61771283    1      ............T...................  32
1126709179  50      ...........T...................  20
928760964   50       ..........T...................  21


Lambda      K        H
   0.634    0.408    0.912 

Gapped
Lambda      K        H
   0.625    0.410    0.780 

Effective search space used: 7194957147480


Query= Aythya_fuligula_EXON2

Length=152
                                                                      Score     E
Sequences producing significant alignments:                          (Bits)  Value

  SRR3901028.47342627 HWI-D00572:45:C40MYANXX:5:1305:10330:35102/1    167     6e-38
  SRR3901028.32038382 HWI-D00572:45:C40MYANXX:5:1209:11508:64766/1    165     2e-37
  SRR3877326.133517184 HWI-D00572:86:C6G2CANXX:2:1312:19942:98409/1   165     2e-37
  SRR3877326.33882523 HWI-D00572:86:C6G2CANXX:2:1112:9788:32739/1     165     2e-37
  SRR3901028.77136711 HWI-D00572:45:C40MYANXX:5:2112:20561:57392/1    163     8e-37
  SRR3877326.2230491 HWI-D00572:86:C6G2CANXX:2:1101:4368:78056/1      163     8e-37
  SRR3901028.153341289 HWI-D00572:45:C40MYANXX:6:1207:19548:48087/1   161     3e-36
  SRR3901028.51152626 HWI-D00572:45:C40MYANXX:5:1308:6899:32362/1     161     3e-36
  SRR3877326.220585316 HWI-D00572:86:C6G2CANXX:2:2210:9643:32790/1    161     3e-36
  SRR3901028.343623021 HWI-D00572:45:C40MYANXX:7:2208:3425:94475/1    161     3e-36
  SRR3877326.44973726 HWI-D00572:86:C6G2CANXX:2:1115:16574:92953/1    161     3e-36
  SRR3901028.172612457 HWI-D00572:45:C40MYANXX:6:1305:2975:93132/1    158     3e-35
  SRR3901028.64970220 HWI-D00572:45:C40MYANXX:5:2102:13911:92525/1    158     3e-35
  SRR3901028.306794245 HWI-D00572:45:C40MYANXX:7:1312:10140:39846/1   158     3e-35
  SRR3877326.91787522 HWI-D00572:86:C6G2CANXX:2:1215:13539:30843/1    158     3e-35
  SRR3877326.12840103 HWI-D00572:86:C6G2CANXX:2:1105:10507:37052/1    158     3e-35
  SRR3901028.43371950 HWI-D00572:45:C40MYANXX:5:1302:6238:22326/1     156     1e-34
  SRR3901028.38480571 HWI-D00572:45:C40MYANXX:5:1214:16463:51394/1    156     1e-34
  SRR3877326.226271382 HWI-D00572:86:C6G2CANXX:2:2212:16769:20439/1   156     1e-34
  SRR3901028.60220416 HWI-D00572:45:C40MYANXX:5:1315:10981:22883/1    154     4e-34
  SRR3877326.283428663 HWI-D00572:86:C6G2CANXX:2:2315:16463:33305/1   154     4e-34
  SRR3901028.281954169 HWI-D00572:45:C40MYANXX:7:1209:6645:47669/2    154     4e-34
  SRR3901028.189779699 HWI-D00572:45:C40MYANXX:6:2102:13272:83710/2   154     4e-34
  SRR3901028.107300267 HWI-D00572:45:C40MYANXX:5:2304:12629:33412/2   154     4e-34
  SRR3877326.214278642 HWI-D00572:86:C6G2CANXX:2:2208:18488:21759/1   152     1e-33
  SRR3877326.192060321 HWI-D00572:86:C6G2CANXX:2:2116:1662:64000/1    152     1e-33
  SRR3901028.150182940 HWI-D00572:45:C40MYANXX:6:1205:17102:7984/1    150     5e-33
  SRR3901028.115011588 HWI-D00572:45:C40MYANXX:5:2310:15932:47661/1   150     5e-33
  SRR3877326.141407196 HWI-D00572:86:C6G2CANXX:2:1315:10265:49414/1   150     5e-33
  SRR3877326.136610865 HWI-D00572:86:C6G2CANXX:2:1313:6770:96864/1    150     5e-33
  SRR3901028.356209450 HWI-D00572:45:C40MYANXX:7:2302:8914:67076/2    150     5e-33
  SRR3901028.175635590 HWI-D00572:45:C40MYANXX:6:1308:20912:22886/2   150     5e-33
  SRR3877326.90718026 HWI-D00572:86:C6G2CANXX:2:1214:4246:96259/1     150     5e-33
  SRR3901028.274291145 HWI-D00572:45:C40MYANXX:7:1203:11306:56761/1   150     5e-33
  SRR3877326.78471633 HWI-D00572:86:C6G2CANXX:2:1211:7098:4454/1      150     5e-33
  SRR3877326.41998780 HWI-D00572:86:C6G2CANXX:2:1114:8703:96152/1     150     5e-33
  SRR3901028.122558299 HWI-D00572:45:C40MYANXX:5:2316:6422:33453/2    147     6e-32
  SRR3901028.212886481 HWI-D00572:45:C40MYANXX:6:2204:10962:57597/1   147     6e-32
  SRR3901028.167725448 HWI-D00572:45:C40MYANXX:6:1302:16029:18116/1   145     2e-31
  SRR3901028.31467962 HWI-D00572:45:C40MYANXX:5:1209:18066:21274/1    145     2e-31
  SRR3901028.107628815 HWI-D00572:45:C40MYANXX:5:2304:14885:59648/2   145     2e-31
  SRR3901028.263015832 HWI-D00572:45:C40MYANXX:7:1111:9783:9865/1     145     2e-31
  SRR3877326.69526256 HWI-D00572:86:C6G2CANXX:2:1208:2289:12357/1     145     2e-31
  SRR3877326.219085026 HWI-D00572:86:C6G2CANXX:2:2209:16499:82470/1   143     7e-31
  SRR3901028.367380770 HWI-D00572:45:C40MYANXX:7:2311:10462:51464/2   143     7e-31
  SRR3901028.187263 HWI-D00572:45:C40MYANXX:5:1101:4073:16634/2       143     7e-31
  SRR3901028.208963111 HWI-D00572:45:C40MYANXX:6:2201:14960:50797/1   143     7e-31
  SRR3901028.218637398 HWI-D00572:45:C40MYANXX:6:2209:13842:2985/1    141     3e-30
  SRR3877326.252224805 HWI-D00572:86:C6G2CANXX:2:2304:2489:92228/1    140     9e-30
  SRR3901028.168255064 HWI-D00572:45:C40MYANXX:6:1302:10791:58671/2   140     9e-30
  SRR3901028.78985304 HWI-D00572:45:C40MYANXX:5:2113:8550:100635/2    140     9e-30
  SRR3901028.108606784 HWI-D00572:45:C40MYANXX:5:2305:17355:38546/1   138     3e-29
  SRR3877326.220045188 HWI-D00572:86:C6G2CANXX:2:2210:18015:14780/1   138     3e-29
  SRR3901028.87808826 HWI-D00572:45:C40MYANXX:5:2204:16678:98356/2    138     3e-29
  SRR3877326.66189754 HWI-D00572:86:C6G2CANXX:2:1207:14403:2581/1     138     3e-29
  SRR3877326.15192954 HWI-D00572:86:C6G2CANXX:2:1106:17876:16406/1    138     3e-29
  SRR3877326.241134416 HWI-D00572:86:C6G2CANXX:2:2301:6791:8519/1     136     1e-28
  SRR3877326.180688047 HWI-D00572:86:C6G2CANXX:2:2112:1599:86236/1    136     1e-28
  SRR3901028.61592094 HWI-D00572:45:C40MYANXX:5:1316:19658:25901/2    136     1e-28
  SRR3901028.293766236 HWI-D00572:45:C40MYANXX:7:1302:10806:35708/1   136     1e-28
  SRR3877326.78519308 HWI-D00572:86:C6G2CANXX:2:1211:8968:5797/1      136     1e-28
  SRR3901028.120523237 HWI-D00572:45:C40MYANXX:5:2314:5950:76280/2    134     4e-28
  SRR3901028.74682033 HWI-D00572:45:C40MYANXX:5:2110:7189:67317/1     131     5e-27
  SRR3901028.362221219 HWI-D00572:45:C40MYANXX:7:2307:14409:45842/2   131     5e-27
  SRR3901028.278380634 HWI-D00572:45:C40MYANXX:7:1206:14268:74468/2   131     5e-27
  SRR3901028.22221711 HWI-D00572:45:C40MYANXX:5:1202:13849:2367/2     131     5e-27
  SRR3901028.4154244 HWI-D00572:45:C40MYANXX:5:1104:6929:28398/2      131     5e-27
  SRR3901028.228969218 HWI-D00572:45:C40MYANXX:6:2216:20905:80766/1   131     5e-27
  SRR3877326.85269054 HWI-D00572:86:C6G2CANXX:2:1213:18877:22606/1    131     5e-27
  SRR3901028.367634855 HWI-D00572:45:C40MYANXX:7:2311:2539:71234/2    129     2e-26
  SRR3901028.190936281 HWI-D00572:45:C40MYANXX:6:2103:12109:75477/2   129     2e-26
  SRR3877326.80481250 HWI-D00572:86:C6G2CANXX:2:1211:16241:68637/1    129     2e-26
  SRR3877326.234757071 HWI-D00572:86:C6G2CANXX:2:2214:10531:97142/1   127     6e-26
  SRR3901028.318921721 HWI-D00572:45:C40MYANXX:7:2105:21288:76606/1   127     6e-26
  SRR3877326.73844649 HWI-D00572:86:C6G2CANXX:2:1209:15574:53335/1    125     2e-25
  SRR3877326.141795968 HWI-D00572:86:C6G2CANXX:2:1315:13372:61626/1   123     7e-25
  SRR3901028.373047573 HWI-D00572:45:C40MYANXX:7:2315:3117:87675/2    123     7e-25
  SRR3901028.237508674 HWI-D00572:45:C40MYANXX:6:2307:11801:51034/2   123     7e-25
  SRR3901028.205330124 HWI-D00572:45:C40MYANXX:6:2114:6918:77526/2    123     7e-25
  SRR3877326.26361655 HWI-D00572:86:C6G2CANXX:2:1109:19798:86749/1    123     7e-25
  SRR3901028.12619542 HWI-D00572:45:C40MYANXX:5:1110:6861:79955/1     122     2e-24
  SRR3877326.259980381 HWI-D00572:86:C6G2CANXX:2:2307:13399:55910/1   122     2e-24
  SRR3877326.195230488 HWI-D00572:86:C6G2CANXX:2:2201:18461:73647/1   122     2e-24
  SRR3901028.91355283 HWI-D00572:45:C40MYANXX:5:2207:5468:85207/2     122     2e-24
  SRR3901028.217869330 HWI-D00572:45:C40MYANXX:6:2208:8438:43740/1    122     2e-24
  SRR3877326.66712893 HWI-D00572:86:C6G2CANXX:2:1207:18827:19555/1    122     2e-24
  SRR3901028.67959567 HWI-D00572:45:C40MYANXX:5:2105:5293:31528/1     120     8e-24
  SRR3901028.263620859 HWI-D00572:45:C40MYANXX:7:1111:10857:55092/2   120     8e-24
  SRR3901028.227039704 HWI-D00572:45:C40MYANXX:6:2215:13484:38374/1   120     8e-24
  SRR3901028.296847547 HWI-D00572:45:C40MYANXX:7:1304:8509:75979/2    118     3e-23
  SRR3877326.113117982 HWI-D00572:86:C6G2CANXX:2:1306:2118:38156/1    118     3e-23
  SRR3901028.87001172 HWI-D00572:45:C40MYANXX:5:2204:8902:34530/2     118     3e-23
  SRR3901028.36788158 HWI-D00572:45:C40MYANXX:5:1213:18574:25421/2    118     3e-23
  SRR3877326.286308887 HWI-D00572:86:C6G2CANXX:2:2316:14275:29496/1   114     4e-22
  SRR3901028.228969218 HWI-D00572:45:C40MYANXX:6:2216:20905:80766/2   114     4e-22
  SRR3901028.201933195 HWI-D00572:45:C40MYANXX:6:2112:9073:23076/2    114     4e-22
  SRR3901028.4703282 HWI-D00572:45:C40MYANXX:5:1104:13663:70825/1     113     1e-21
  SRR3901028.97103048 HWI-D00572:45:C40MYANXX:5:2212:13513:35849/2    113     1e-21
  SRR3877326.113572539 HWI-D00572:86:C6G2CANXX:2:1306:5721:53178/1    111     4e-21
  SRR3901028.63959373 HWI-D00572:45:C40MYANXX:5:2102:11925:12230/1    109     2e-20
  SRR3901028.35211444 HWI-D00572:45:C40MYANXX:5:1212:3446:7044/1      109     2e-20
  SRR3901028.25290868 HWI-D00572:45:C40MYANXX:5:1204:5916:41912/1     109     2e-20
  SRR3877326.241824617 HWI-D00572:86:C6G2CANXX:2:2301:19871:32377/1   109     2e-20
  SRR3901028.339445579 HWI-D00572:45:C40MYANXX:7:2205:10280:67468/1   109     2e-20
  SRR3877326.75705573 HWI-D00572:86:C6G2CANXX:2:1210:2044:14698/1     109     2e-20
  SRR3901028.143949063 HWI-D00572:45:C40MYANXX:6:1116:1435:34492/1    107     5e-20
  SRR3901028.52892795 HWI-D00572:45:C40MYANXX:5:1309:16018:66210/1    107     5e-20
  SRR3901028.63959373 HWI-D00572:45:C40MYANXX:5:2102:11925:12230/2    107     5e-20
  SRR3901028.25290868 HWI-D00572:45:C40MYANXX:5:1204:5916:41912/2     107     5e-20
  SRR3877326.83075427 HWI-D00572:86:C6G2CANXX:2:1212:10302:52476/1    107     5e-20
  SRR3877326.261172215 HWI-D00572:86:C6G2CANXX:2:2307:6214:95726/1    105     2e-19
  SRR3877326.172086476 HWI-D00572:86:C6G2CANXX:2:2109:4523:97661/1    105     2e-19
  SRR3901028.99461320 HWI-D00572:45:C40MYANXX:5:2214:17516:16632/2    105     2e-19
  SRR3877326.74241588 HWI-D00572:86:C6G2CANXX:2:1209:3208:66341/1     105     2e-19
  SRR3877326.44647855 HWI-D00572:86:C6G2CANXX:2:1115:14347:82324/1    105     2e-19
  SRR3877326.279876305 HWI-D00572:86:C6G2CANXX:2:2314:6187:17157/1    104     6e-19
  SRR3877326.175972561 HWI-D00572:86:C6G2CANXX:2:2111:9343:28782/1    104     6e-19
  SRR3877326.174889033 HWI-D00572:86:C6G2CANXX:2:2110:5925:92049/1    104     6e-19
  SRR3877326.171220504 HWI-D00572:86:C6G2CANXX:2:2109:2189:68585/1    104     6e-19
  SRR3877326.112008877 HWI-D00572:86:C6G2CANXX:2:1305:5191:100829/1   104     6e-19
  SRR3877326.109023884 HWI-D00572:86:C6G2CANXX:2:1305:12364:2526/1    104     6e-19
  SRR3877326.100102261 HWI-D00572:86:C6G2CANXX:2:1302:12574:4111/1    104     6e-19
  SRR3877326.287992684 HWI-D00572:86:C6G2CANXX:2:2316:8495:84978/1    102     2e-18
  SRR3877326.203701608 HWI-D00572:86:C6G2CANXX:2:2204:6679:64749/1    102     2e-18
  SRR3877326.182673331 HWI-D00572:86:C6G2CANXX:2:2113:3720:52284/1    102     2e-18
  SRR3901028.282515247 HWI-D00572:45:C40MYANXX:7:1209:16295:89937/2   102     2e-18
  SRR3877326.251953694 HWI-D00572:86:C6G2CANXX:2:2304:10319:82835/1   100     8e-18
  SRR3877326.231654866 HWI-D00572:86:C6G2CANXX:2:2213:9643:95871/1    100     8e-18
  SRR3877326.210913807 HWI-D00572:86:C6G2CANXX:2:2207:1786:9455/1     100     8e-18
  SRR3877326.150107833 HWI-D00572:86:C6G2CANXX:2:2102:7143:41141/1    100     8e-18
  SRR3901028.82357531 HWI-D00572:45:C40MYANXX:5:2116:10112:63781/2    100     8e-18
  SRR3877326.68788772 HWI-D00572:86:C6G2CANXX:2:1207:3929:87745/1     100     8e-18
  SRR3901028.234561537 HWI-D00572:45:C40MYANXX:6:2305:16062:20313/2   98.7    3e-17
  SRR3877326.121177369 HWI-D00572:86:C6G2CANXX:2:1309:15678:2625/1    98.7    3e-17
  SRR3877326.118967706 HWI-D00572:86:C6G2CANXX:2:1308:9799:30204/1    98.7    3e-17
  SRR3901028.194581914 HWI-D00572:45:C40MYANXX:6:2106:10334:59322/2   98.7    3e-17
  SRR3877326.94518031 HWI-D00572:86:C6G2CANXX:2:1216:6520:18589/1     98.7    3e-17
  SRR3901028.341318750 HWI-D00572:45:C40MYANXX:7:2207:14110:15039/1   98.7    3e-17
  SRR3901028.172406828 HWI-D00572:45:C40MYANXX:6:1305:8862:77309/1    95.1    3e-16
  SRR3877326.269673972 HWI-D00572:86:C6G2CANXX:2:2310:16059:80575/1   93.3    1e-15
  SRR3877326.239430788 HWI-D00572:86:C6G2CANXX:2:2216:16209:51456/1   93.3    1e-15
  SRR3877326.108732168 HWI-D00572:86:C6G2CANXX:2:1304:6439:92444/1    93.3    1e-15
  SRR3901028.135918195 HWI-D00572:45:C40MYANXX:6:1110:15136:45263/1   91.5    4e-15
  SRR3877326.228366570 HWI-D00572:86:C6G2CANXX:2:2212:11688:88412/1   91.5    4e-15
  SRR3901028.263993609 HWI-D00572:45:C40MYANXX:7:1111:20093:82996/1   91.5    4e-15
  SRR3901028.236135427 HWI-D00572:45:C40MYANXX:6:2306:3591:44212/1    91.5    4e-15
  SRR3877326.219940035 HWI-D00572:86:C6G2CANXX:2:2210:19282:11368/1   89.7    1e-14
  SRR3901028.306912671 HWI-D00572:45:C40MYANXX:7:1312:2609:48982/2    89.7    1e-14
  SRR3901028.311697842 HWI-D00572:45:C40MYANXX:7:1316:9349:8983/1     89.7    1e-14
  SRR3877326.4809741 HWI-D00572:86:C6G2CANXX:2:1102:2423:66480/1      89.7    1e-14
  SRR3901028.279474750 HWI-D00572:45:C40MYANXX:7:1207:13854:58436/2   87.8    5e-14
  SRR3901028.179392230 HWI-D00572:45:C40MYANXX:6:1311:8296:5166/2     87.8    5e-14
  SRR3901028.174143438 HWI-D00572:45:C40MYANXX:6:1307:14058:10020/2   87.8    5e-14
  SRR3901028.99360833 HWI-D00572:45:C40MYANXX:5:2214:13746:9027/2     87.8    5e-14
  SRR3901028.91045976 HWI-D00572:45:C40MYANXX:5:2207:14623:60817/2    87.8    5e-14
  SRR3901028.331102412 HWI-D00572:45:C40MYANXX:7:2115:10825:15120/1   87.8    5e-14
  SRR3901028.262829256 HWI-D00572:45:C40MYANXX:7:1110:13732:95044/1   87.8    5e-14
  SRR3877326.243038964 HWI-D00572:86:C6G2CANXX:2:2301:16785:74626/1   84.2    6e-13
  SRR3901028.276125549 HWI-D00572:45:C40MYANXX:7:1204:19070:99605/2   84.2    6e-13
  SRR3901028.306685401 HWI-D00572:45:C40MYANXX:7:1312:13003:31598/1   84.2    6e-13
  SRR3901028.231099211 HWI-D00572:45:C40MYANXX:6:2302:12615:47750/1   82.4    2e-12
  SRR3877326.85269054 HWI-D00572:86:C6G2CANXX:2:1213:18877:22606/2    80.6    7e-12
  SRR3901028.197328414 HWI-D00572:45:C40MYANXX:6:2108:14928:70903/1   78.8    3e-11
  SRR3877326.197667450 HWI-D00572:86:C6G2CANXX:2:2202:9879:58138/1    78.8    3e-11
  SRR3877326.215486941 HWI-D00572:86:C6G2CANXX:2:2208:9870:62418/1    77.0    9e-11
  SRR3901028.10549266 HWI-D00572:45:C40MYANXX:5:1109:1753:22756/2     77.0    9e-11
  SRR3901028.360060849 HWI-D00572:45:C40MYANXX:7:2305:5239:74102/1    77.0    9e-11
  SRR3877326.160545937 HWI-D00572:86:C6G2CANXX:2:2106:5680:3978/1     75.2    3e-10
  SRR3901028.62101252 HWI-D00572:45:C40MYANXX:5:1316:14966:63783/1    73.4    1e-09
  SRR3901028.1464493 HWI-D00572:45:C40MYANXX:5:1102:15931:17245/1     73.4    1e-09
  SRR3877326.182673331 HWI-D00572:86:C6G2CANXX:2:2113:3720:52284/2    73.4    1e-09
  SRR3877326.17892816 HWI-D00572:86:C6G2CANXX:2:1107:14529:7200/2     73.4    1e-09
  SRR3877326.214897282 HWI-D00572:86:C6G2CANXX:2:2208:3725:42631/1    73.4    1e-09
  SRR3901028.226633093 HWI-D00572:45:C40MYANXX:6:2215:13329:8310/2    73.4    1e-09
  SRR3901028.131453396 HWI-D00572:45:C40MYANXX:6:1107:16725:11681/2   73.4    1e-09
  SRR3877326.67493984 HWI-D00572:86:C6G2CANXX:2:1207:3954:45424/1     73.4    1e-09
  SRR3877326.21519776 HWI-D00572:86:C6G2CANXX:2:1108:3898:27433/1     73.4    1e-09
  SRR3877326.3852717 HWI-D00572:86:C6G2CANXX:2:1102:11727:33944/1     73.4    1e-09
  SRR3901028.129110025 HWI-D00572:45:C40MYANXX:6:1105:15969:34184/1   71.6    4e-09
  SRR3877326.177477883 HWI-D00572:86:C6G2CANXX:2:2111:15708:78901/1   71.6    4e-09
  SRR3901028.190083052 HWI-D00572:45:C40MYANXX:6:2103:12921:8643/2    71.6    4e-09
  SRR3901028.52892795 HWI-D00572:45:C40MYANXX:5:1309:16018:66210/2    71.6    4e-09
  SRR3901028.87001172 HWI-D00572:45:C40MYANXX:5:2204:8902:34530/1     69.8    1e-08
  SRR3901028.18368070 HWI-D00572:45:C40MYANXX:5:1115:11112:10382/1    69.8    1e-08
  SRR3901028.91045976 HWI-D00572:45:C40MYANXX:5:2207:14623:60817/1    68.0    5e-08
  SRR3877326.219085026 HWI-D00572:86:C6G2CANXX:2:2209:16499:82470/2   68.0    5e-08
  SRR3877326.195230488 HWI-D00572:86:C6G2CANXX:2:2201:18461:73647/2   68.0    5e-08
  SRR3877326.141407196 HWI-D00572:86:C6G2CANXX:2:1315:10265:49414/2   68.0    5e-08
  SRR3877326.121177369 HWI-D00572:86:C6G2CANXX:2:1309:15678:2625/2    68.0    5e-08
  SRR3877326.108732168 HWI-D00572:86:C6G2CANXX:2:1304:6439:92444/2    68.0    5e-08
  SRR3877326.55197267 HWI-D00572:86:C6G2CANXX:2:1203:19400:35687/2    68.0    5e-08
  SRR3877326.15192954 HWI-D00572:86:C6G2CANXX:2:1106:17876:16406/2    68.0    5e-08
  SRR3901028.262829256 HWI-D00572:45:C40MYANXX:7:1110:13732:95044/2   68.0    5e-08
  SRR3901028.279474750 HWI-D00572:45:C40MYANXX:7:1207:13854:58436/1   68.0    5e-08
  SRR3901028.179095429 HWI-D00572:45:C40MYANXX:6:1310:11070:82480/1   66.2    2e-07
  SRR3901028.78985304 HWI-D00572:45:C40MYANXX:5:2113:8550:100635/1    66.2    2e-07
  SRR3877326.133517184 HWI-D00572:86:C6G2CANXX:2:1312:19942:98409/2   66.2    2e-07
  SRR3877326.44973726 HWI-D00572:86:C6G2CANXX:2:1115:16574:92953/2    66.2    2e-07
  SRR3877326.286308887 HWI-D00572:86:C6G2CANXX:2:2316:14275:29496/2   64.4    6e-07
  SRR3877326.113572539 HWI-D00572:86:C6G2CANXX:2:1306:5721:53178/2    64.4    6e-07
  SRR3877326.112008877 HWI-D00572:86:C6G2CANXX:2:1305:5191:100829/2   64.4    6e-07
  SRR3877326.91787522 HWI-D00572:86:C6G2CANXX:2:1215:13539:30843/2    64.4    6e-07
  SRR3877326.90718026 HWI-D00572:86:C6G2CANXX:2:1214:4246:96259/2     64.4    6e-07
  SRR3877326.66712893 HWI-D00572:86:C6G2CANXX:2:1207:18827:19555/2    64.4    6e-07
  SRR3877326.66189754 HWI-D00572:86:C6G2CANXX:2:1207:14403:2581/2     64.4    6e-07
  SRR3877326.203701608 HWI-D00572:86:C6G2CANXX:2:2204:6679:64749/2    62.6    2e-06
  SRR3877326.33882523 HWI-D00572:86:C6G2CANXX:2:1112:9788:32739/2     62.6    2e-06
  SRR3877326.12840103 HWI-D00572:86:C6G2CANXX:2:1105:10507:37052/2    62.6    2e-06
  SRR3901028.34735368 HWI-D00572:45:C40MYANXX:5:1211:18824:70391/2    62.6    2e-06
  SRR3877326.283428663 HWI-D00572:86:C6G2CANXX:2:2315:16463:33305/2   60.8    7e-06
  SRR3877326.259980381 HWI-D00572:86:C6G2CANXX:2:2307:13399:55910/2   60.8    7e-06
  SRR3877326.249574713 HWI-D00572:86:C6G2CANXX:2:2304:9428:2199/1     60.8    7e-06
  SRR3877326.176275165 HWI-D00572:86:C6G2CANXX:2:2111:18608:38785/1   60.8    7e-06
  SRR3901028.257603761 HWI-D00572:45:C40MYANXX:7:1106:20302:97557/2   60.8    7e-06
  SRR3901028.121281800 HWI-D00572:45:C40MYANXX:5:2315:17402:34835/2   60.8    7e-06
  SRR3901028.105984445 HWI-D00572:45:C40MYANXX:5:2303:9852:27302/2    60.8    7e-06
  SRR3901028.59129079 HWI-D00572:45:C40MYANXX:5:1314:8557:40910/2     60.8    7e-06
  SRR3901028.249205272 HWI-D00572:45:C40MYANXX:6:2316:12140:47417/1   60.8    7e-06
  SRR3877326.17892816 HWI-D00572:86:C6G2CANXX:2:1107:14529:7200/1     60.8    7e-06
  SRR3901028.56614387 HWI-D00572:45:C40MYANXX:5:1312:16482:51278/1    59.0    2e-05
  SRR3901028.38159098 HWI-D00572:45:C40MYANXX:5:1214:9331:27737/1     59.0    2e-05
  SRR3877326.241824617 HWI-D00572:86:C6G2CANXX:2:2301:19871:32377/2   59.0    2e-05
  SRR3877326.192060321 HWI-D00572:86:C6G2CANXX:2:2116:1662:64000/2    59.0    2e-05
  SRR3877326.80481250 HWI-D00572:86:C6G2CANXX:2:1211:16241:68637/2    59.0    2e-05
  SRR3877326.73844649 HWI-D00572:86:C6G2CANXX:2:1209:15574:53335/2    59.0    2e-05
  SRR3901028.373352906 HWI-D00572:45:C40MYANXX:7:2316:8884:11494/2    59.0    2e-05
  SRR3877326.103333802 HWI-D00572:86:C6G2CANXX:2:1303:9183:13023/1    59.0    2e-05
  SRR3901028.313676996 HWI-D00572:45:C40MYANXX:7:2101:16326:60438/1   59.0    2e-05
  SRR3901028.210642882 HWI-D00572:45:C40MYANXX:6:2202:7196:81765/1    59.0    2e-05
  SRR3901028.120523237 HWI-D00572:45:C40MYANXX:5:2314:5950:76280/1    57.2    8e-05
  SRR3877326.132750309 HWI-D00572:86:C6G2CANXX:2:1312:17815:74294/1   57.2    8e-05
  SRR3901028.249357448 HWI-D00572:45:C40MYANXX:6:2316:4317:58764/2    57.2    8e-05
  SRR3901028.29178310 HWI-D00572:45:C40MYANXX:5:1207:6550:44972/2     57.2    8e-05
  SRR3901028.279696034 HWI-D00572:45:C40MYANXX:7:1207:2095:75485/1    57.2    8e-05
  SRR3901028.255194370 HWI-D00572:45:C40MYANXX:7:1105:13235:12012/1   57.2    8e-05
  SRR3877326.261172215 HWI-D00572:86:C6G2CANXX:2:2307:6214:95726/2    55.4    3e-04
  SRR3877326.69526256 HWI-D00572:86:C6G2CANXX:2:1208:2289:12357/2     55.4    3e-04
  SRR3877326.156148393 HWI-D00572:86:C6G2CANXX:2:2104:7498:51343/1    55.4    3e-04
  SRR3901028.309321055 HWI-D00572:45:C40MYANXX:7:1314:1938:30155/1    55.4    3e-04
  SRR3901028.99461320 HWI-D00572:45:C40MYANXX:5:2214:17516:16632/1    51.8    0.004
  SRR3877326.241134416 HWI-D00572:86:C6G2CANXX:2:2301:6791:8519/2     51.8    0.004
  SRR3877326.123993621 HWI-D00572:86:C6G2CANXX:2:1309:9666:93659/1    51.8    0.004
  SRR3901028.310427186 HWI-D00572:45:C40MYANXX:7:1315:13106:13133/1   51.8    0.004
  SRR3901028.258472332 HWI-D00572:45:C40MYANXX:7:1107:11079:64266/1   51.8    0.004
  SRR3877326.76416389 HWI-D00572:86:C6G2CANXX:2:1210:19438:37480/1    51.8    0.004
  SRR3877326.55197267 HWI-D00572:86:C6G2CANXX:2:1203:19400:35687/1    51.8    0.004


Query_2     1    AAGGCTTTGCCAGGACCCAGTATTATCAGCAGGGTTTGGAGCAACTCAACAACAATCCCG  60
1175404011  1                     ................C.........T..G.......G...T.  43
1160099766  124                   ................C.........T..G.......G...T.  82
674943151   125  ..A..........A..T................C.........T..G.......G...T.  66
33882522    125     ..........A..T................C.........T..G.......G...T.  69
1205198095  1        .........A..T................C.........T..G.......G...T.  56
2230490     125      .........A..T................C.........T..G.......G...T.  70
1281402673  120  ..A..........A..T................C.........T..G.......G...T.  61
1179214010  1                           ..........C.........T..G.......G...T.  37
771731782   121  ..A..........A..T................C.........T..G.......G...T.  62
239177577   3    ..A..........A..T................C.........T..G.......G...T.  62
44973725    119  ..A..........A..T................C.........T..G.......G...T.  60
1300673841  3                  ..T................C.........T..G.......G...T.  48
1193031604  8    ..A..........A..T................C.........T..G.......G...T.  67
202348801   117  ..A..........A..T................C.........T..G.......G...T.  58
169012008   125                            .......C.........T..G.......G...T.  92
169012008   126       ........A..T................C.........T..G.......G...T.  180
12840102    117  ..A..........A..T................C.........T..G.......G...T.  58
1171433334  124                             ......C.........T..G.......G...T.  92
1166541955  9    ..A..........A..T................C.........T..G.......G...T.  68
777417848   124                ..T................C.........T..G.......G...T.  79
1188281800  10   ..A..........A..T................C.........T..G.......G...T.  69
834575129   11   ..A..........A..T................C.........T..G.......G...T.  70
834575129   200                                                  ......G...T.  189
582989720   1                                 ....C.........T..G.......G...T.  31
483091619   1              ...A..T................C.........T..G.......G...T.  50
392888218   1                                 ....C.........T..G.......G...T.  31
765425108   16   ..A..........A..T................C.........T..G.......G...T.  75
743206787   1                                  ...C.........T..G.......G...T.  30
1278244324  17   ..A..........A..T................C.........T..G.......G...T.  76
1243072972  13   ..A..........A..T................C.........T..G.......G...T.  72
692553662   124                                    .........T..G.......G...T.  99
692553662   157  ..A..........A..T................C.........                   199
678036832   123                                    .........T..G.......G...T.  98
664967633   11   ..A..........A..T................C.........T..G.......G...T.  70
468947510   109  ..A..........A..T................C.........T..G.......G...T.  50
167942512   110  ..A..........A..T................C.........T..G.......G...T.  51
162063347   16   ..A..........A..T................C.........T..G.......G...T.  75
78471632    123                                    .........T..G.......G...T.  98
41998779    16   ..A..........A..T................C.........T..G.......G...T.  75
408146250   18   ..A..........A..T................C.........T..G.......G...T.  77
100658683   124                                      .......T..G.......G...T.  101
1295786832  20   ..A..........A..T................C.........T..G.......G...T.  79
1159529346  1                                         ......T..G.......G...T.  23
393216766   19   ..A..........A..T................C.........T..G.......G...T.  78
150788034   20   ..A..........A..T................C.........T..G.......G...T.  79
69526255    125                                       ......T..G.......G...T.  103
69526255    126                            .......C.........T..G.......G...T.  159
770231492   104  ..A..........A..T................C.........T..G.......G...T.  45
683861152   20   ..A..........A..T................C.........T..G.......G...T.  79
278053123   1                                          .....T..G.......G...T.  22
96735313    104  ..A..........A..T................C.........T..G.......G...T.  45
106409600   22   ..A..........A..T................C.........T..G.......G...T.  81
803371271   127                                            ....G.......G...T.  110
803371271   125                                   ..........T..G.......G...T.  151
461566984   22   ..A..........A..T................C.........T..G.......G...T.  81
364573255   123                                       .....GT..G.......G...T.  101
1236668168  1                                             ..T..G.......G...T.  19
771191654   1                                             ..T..G.......G...T.  19
373396777   23   ..A..........A..T................C.........T..G.......G...T.  82
66189753    125                                           ..T..G.......G...T.  107
15192953    25   ..A..........A..T................C.........T..G.......G...T.  84
792280882   128                                              ..G.......G...T.  113
792280882   126                               ....C.........T..G.......G...T.  156
731834513   100  ..A..........A..T................C.........T..G.......G...T.  41
347180045   121                                                 .......G...T.  109
189320792   1                                                ..G.......G...T.  16
78519307    127                                                 .......G...T.  115
78519307    125                                   ..........T..G.......G...T.  151
406111188   99   ..A..........A..T................C.........T..G.......G...T.  40
1202743417  97   ..A..........A..T................C.........T..G.......G...T.  38
670979402   1                                                      ....G...T.  10
579416185   97   ..A..........A..T................C.........T..G.......G...T.  38
300087571   27   ..A..........A..T................C.........T..G.......G...T.  86
282020104   1                                                      ....G...T.  10
116741420   28   ..A..........A..T................C.........T..G.......G...T.  87
85269053    1                                                      ....G...T.  10
684115237   96   ..A..........A..T................C.........T..G.......G...T.  37
484248201   1                                                       ...G...T.  9
80481249    96   ..A..........A..T................C.........T..G.......G...T.  37
785903537   95   ..A..........A..T................C.........T..G.......G...T.  36
214476277   30   ..A..........A..T................C.........T..G.......G...T.  89
73844648    125                                                         ...T.  121
73844648    126          .....A..T................C.........T..G.......G...T.  177
692942434   91   ..A..........A..T................C.........T..G.......G...T.  32
689527955   32   ..A..........A..T................C.........T..G.......G...T.  91
538544225   31   ..A..........A..T................C.........T..G.......G...T.  90
498642044   91   ..A..........A..T................C.........T..G.......G...T.  32
26361654    91   ..A..........A..T................C.........T..G.......G...T.  32
1140680926  36   ..A..........A..T................C.........T..G.......G...T.  95
811126847   1                                                           ...T.  5
746376954   38   ..A..........A..T................C.........T..G.......G...T.  97
376943234   34   ..A..........A..T................C.........T..G.......G...T.  93
66712892    36   ..A..........A..T................C.........T..G.......G...T.  95
66712892    198                                                             .  198
114811906   36   ..A..........A..T................C.........T..G.......G...T.  95
422872219   88   ..A..........A..T................C.........T..G.......G...T.  29
372589123   29   ..A..........A..T................C.........T..G.......G...T.  88
1132764666  40   ..A..........A..T................C.........T..G.......G...T.  99
382690999   37   ..A..........A..T................C....C....T..G.......G...T.  96
1192020757  42   ..A..........A..T................C.........T..G.......G...T.  101
1153352252  42   ..A..........A..T................C.........T..G.......G...T.  101
812318681   125                          .........C.........T..G.......G...T.  160
723232942   200                      .............C.........T..G.......G...T.  161
74241587    200                                     ........T..G.......G...T.  176
44647854    200                              .....C.........T..G.......G...T.  169
44647854    54   ..A..........A..T................C.........T..G.......G...T.  113
831022771   200                          .........C.........T..G.......G...T.  165
831022771   77   ..A..........A..T................C.........T..G..G...         129
726035499   126                                ...C.........T..G.......G...T.  155
421763114   126                     ..............C.........T..G.......G...T.  166
418778121   126                                 ..C.........T..G.......G...T.  154
254549397   46   ..A..........A..T................C.........T..G.......G...G.  105
254549397   200                                                  ......GA..T.  189
754848074   122    ..A........A..T................C.........T..G.......G...T.  179
733819797   47   ..A..........A..T................C.........T..G.......G...T.  106
583550798   45   ..A..........A..T................C.........T..G.......G...T.  104
762060273   126                                                         ...T.  130
68788771    128                                              ..G.......G...T.  143
535597088   47   ..A..........A..T................C.........T..G.......G...T.  106
508155441   199                                                         ...T.  195
508155441   85   ..A..........A..T................C.......                     125
505945778   49   ..A..........A..T................C.........T..G.......G...T.  108
248965167   199     ..........A..T................C.........T..G.......G...T.  143
236873306   48   ..A..........A..T................C.........T..G.......G...T.  107
1300468212  51   ..A..........A..T................C.........T..G.......G...T.  110
820820438   74   ..A..........A..T................C.........T..G.......G...T.  15
340919230   53   ..A..........A..T................C.........T..G.......G...T.  112
615670854   52   ..A..........A..T................C.........T..G.......G...T.  111
207252398   54   ..A..........A..T................C.........T..G.......G...T.  113
4809740     193  ..A..........A..T................C.........T..G.......G...T.  134
4809740     60   ..A..........A..T................C.........T..G.......G...T.  119
580510301   55   ..A..........A..T................C.........T..G.......G...T.  114
472704150   56   ..A..........A..T................C.........T..G.......G...T.  115
384948784   54   ..A..........A..T................C.........T..G.......G...T.  113
376633927   55   ..A..........A..T................C.........T..G.......G...T.  114
226656968   56   ..A..........A..T................C.........T..G.......G...T.  115
150601458   57   ..A..........A..T................C.........T..G.......G...T.  116
577161100   66   ..A..........A..T................C.........T..G.......G...T.  7
202239957   59   ..A..........A..T................C.........T..G.......G...T.  118
924872979   49                                                              .  49
1325389798  63   ..A..........A..T................C.........T..G.......G...T.  4
288415126   62   ..A..........A..T................C.........T..G.......G...T.  121
263389515   62   ..A..........A..T................C.........T..G.......G...T.  3
1190162636  71   ..A..........A..T................C.........T..G........       125
1129525877  60   ..A..........A..T................C.........T..G.......G...    3
857496741   50                                                     ....G...T.  41
527668644   67      ..........A..T................C.........T..G.......G...    121
417041347   64   ..A..........A..T................C.........T..G.......G...    121
3852716     183  ..A..........A..T................C.........T..G.......G...    126
1257171409  69   ..A..........A..T................C.........T..G.......G..     125
728624349   54   ..A..........A..T................C.........T..G.......        1
330758655   68   ..A..........A..T................C.........T..G.......        121
1058688951  1       ..........A..T................C.........T..G......         50
1034834413  50                                         .....T..G.......G...T.  29
981011121   1                                                ..G.......G...T.  16
960781294   50       .........A..T................C.........T..G.......        1
948336093   50                                           ...T..G.......G...T.  31
894801192   1                                          .....T..G.......G...T.  22
854796879   50                                           ...T..G.......G...T.  31
1307156813  70   ..A..........A..T...............CC.........T..G.......        123
1207046688  70   ..A..........A..T.C..............C.........T..G.......        123
973121109   2                                      .........T..G.......G...T.  27
884577651   2                     ................C.........T..G.......G...T.  44
930321951   3                                      .........T..G.......G...T.  28
906316818   50          ......A..T................C.........T..G.......G..     1
905793679   1                                  ...C.........T..G.......G...T.  30
873486448   2    ..A..........A..T................C.........T..G..             50
852444028   2                  ..T................C.........T..G.......G...T.  47
312601228   49   ..A..........A..T................C.........T..G..             1
1123032588  48   ..A..........A..T................C.........T..                3
800721179   44   ..A..........A..T................C.........                   2
406869751   46   ..A..........A..T................C.........T..                1
391572396   77   ..A..........A..T................C.........T..                122
344717030   46   ..A..........A..T................C.........T..                1
136977474   47   ..A..........A..T................C.........T..                2
17892815    80   ..A..........A..T................C.........T..                125
920085175   1               ..A..T................C.........T..G.......G...T.  49
689833288   82   ..A..........A..T................C........                    123
335520864   42   ..A..........A..T................C........                    1
1248584621  84   ..A..........A..T................C.......                     124
550392999   77   ..A..........A..T................C.....G...T..                122
175250590   41   ..A..........A..T................C.......                     1
142966572   84   ..A..........A..T................C.......                     124
204875611   44   ..A...G......A..T................C.........                   2
1227522704  87   ..A..........A..T................C....                        124
55197266    163  ..A..........A..T................C....                        200

Query_2     61   CTGCCCTGGAAGCCCTGGGTGCTCCCCCTCTAAAGGTTCACAACATCCGACTGACAGATG  120
1175404011  44   ........A......................G................AG.........A  103
1160099766  81   ........A......................G................AG.........A  22
674943151   65   ........A......................G................AG.........A  6
33882522    68   ........A......................G................AG.........A  9
1205198095  57   ........A......................G................AG.........A  116
2230490     69   ........A......................G................AG.........A  10
1281402673  60   ........A......................G................AG.........   2
1179214010  38   ........A......................G................AG.........A  97
771731782   61   ........A......................G................AG.........   3
239177577   63   ........A......................G................AG.........A  122
44973725    59   ........A......................G................AG.........   1
1300673841  49   ........A......................G................AG.........A  108
1193031604  68   ........A......................G................AG.......     124
202348801   57   ........A......................G................AG.......     1
169012008   91   ........A......................G................AG.........A  32
169012008   181  ........A...........                                          200
12840102    57   ........A......................G................AG.......     1
1171433334  91   ........A......................G................AG.........A  32
1166541955  69   ........A......................G................AG......      124
777417848   78   ......G.A......................G................AG.........A  19
1188281800  70   ........A......................G................AG.....       124
834575129   71   ........A......................G................AG.....       125
834575129   188  ........A......................G................AG.........A  129
582989720   32   ........A......................G................AG.........A  91
483091619   51   ........A......................G................AG.........A  110
392888218   32   ........A......................G................AG.........A  91
765425108   76   ........A......................G....................TG....    134
                                                                 \           
                                                                 |           
                                                                 A
743206787   31   ........A......................G................AG.........A  90
1278244324  77   ........A......................G................              124
1243072972  73   ........A......................G................              120
692553662   98   ........A......................G................AG.........A  39
678036832   97   ........A......................G................AG.........A  38
664967633   71   ........A......................G................              118
468947510   49   ........A......................G................              2
167942512   50   ........A......................G................              3
162063347   76   ........A......................G................              123
78471632    97   ........A......................G................AG.........A  38
41998779    76   ........A......................G................              123
41998779    200                .................G................AG.........A  155
408146250   78   ........A......................G..............                123
100658683   100  ........A......................G................AG.........A  41
1295786832  80   ........A......................G.............                 124
1159529346  24   ........A......................G................AG.........A  83
393216766   79   ........A......................G.............                 123
150788034   80   ........A......................G.............                 124
69526255    102  ........A......................G................AG.........A  43
69526255    160  ........A......................G.........                     200
770231492   44   ........A......................G............                  1
683861152   80   ........A......................G............                  123
278053123   23   ........A......................G................AG.........A  82
96735313    44   ........A......................G............                  1
106409600   82   ........A......................G...........                   124
803371271   109  ........A......................G................AG.........A  50
803371271   152  ........A......................G................              199
461566984   82   ........A......................G..........                    123
364573255   100  ........A......................G................AG.........A  41
1236668168  20   ........A......................G................AG.........A  79
771191654   20   ........A......................G................AG.........A  79
373396777   83   ........A......................G.........                     123
66189753    106  ........A......................G................AG.........A  47
15192953    85   ........A......................G.........                     125
15192953    198                                  ................AG.........A  171
792280882   112  ........A......................G................AG.........A  53
792280882   157  ........A......................G............                  200
731834513   40   ........A......................G........                      1
347180045   108  ........A......................G................AG.........A  49
189320792   17   ........A......................G................AG.........A  76
78519307    114  ........A......................G................AG.........A  55
78519307    152  ........A......................G................              199
406111188   39   ........A......................G.......                       1
1202743417  37   ........A......................G.....                         1
670979402   11   ........A......................G................AG.........A  70
579416185   37   ........A......................G.....                         1
300087571   87   ........A......................G.....                         123
282020104   11   ........A......................G................AG.........A  70
116741420   88   ........A......................G.....                         124
85269053    11   ........A......................G................AG.........A  70
684115237   36   ........A......................G....                          1
484248201   10   ........A......................G................AG.........A  69
80481249    36   ........A......................G....                          1
785903537   35   ........A......................G...                           1
214476277   90   ........A......................G...                           124
73844648    120  ........A......................G................AG.........A  61
73844648    178  ........A..............                                       200
692942434   31   ........A......................                               1
689527955   92   ........A......................                               122
538544225   91   ........A......................                               121
498642044   31   ........A......................                               1
26361654    31   ........A......................                               1
1140680926  96   ........A.....................                                125
811126847   6    ........A......................G................AG....A....A  65
746376954   98   ........A.....................                                127
746376954   200                              ...G................AG.........A  169
376943234   94   ........A.....................                                123
105641532   1    ........A......................G................AG.........A  60
66712892    96   ........A.....................                                125
66712892    197  ........A......................G................AG.........A  138
1196020951  125   .......A......................G................AG.........A  67
564656410   1     .......A......................G................AG.........A  59
114811906   96   ........A....................                                 124
605605730   1      ......A......................G................AG.........A  58
422872219   28   ........A...................                                  1
372589123   89   ........AC.........C...........G...                           123
314654018   123    ......A......................G................AG.........A  66
837455353   1        ....A......................G................AG.........A  56
530004769   123      ....A......................G................AG.........A  68
495245115   1        ....A......................G................AG.........A  56
1132764666  100  ........A................                                     124
382690999   97   ........A..................                                   123
423326776   1          ..A......................G................AG.........A  54
1192020757  102  ........A..............                                       124
1163272828  122           ......................G................AG.........A  72
1153352252  102  ........A..............                                       124
792971083   3             ......................G................AG.........A  53
235000135   3             ......................G................AG.........A  53
75705572    3             ......................G................AG.........A  53
1272010447  1              .....................G................AG.........A  50
1180954179  125            .....................G................AG.........A  76
349547324   123            .....................G................AG.........A  74
303156728   123            .....................G................AG.........A  74
83075426    1              .....................G................AG.........A  50
812318681   161  ........A......................G........                      200
723232942   160  ........A......................G....                          125
385049271   123             ....................G................AG.........A  75
74241587    175  ........A......................G................              128
44647854    168  ........A......................G............                  125
44647854    114  ........A...                                                  125
831022771   164  ........A......................G.......                       126
727119027   127              ...................G................AG.........A  80
727119027   126                  ...............G................AG.........A  169
726035499   156  ........A......................G.............                 200
726035499   125                                              ....AG.........A  110
722366970   126           ......................G................AG.........A  176
421763114   167  ........A......................G..                            200
418778121   155  ........A......................G..............                200
418778121   125                                          ........AG.........A  106
254549397   106  ........A...........                                          125
254549397   188  ........A......................G..A..........C..AG.........A  129
839139150   125  ........A......................G................AG.........A  184
754848074   180  ........A............                                         200
754848074   125                                              ....AG.........A  110
733819797   107  ........A..........                                           125
583550798   105  ........A..........                                           123
803100160   126              ...................G................AG.........A  173
782801332   126    ......A......................G................AG.........A  183
782801332   128                                    ..C...........AG.........A  103
762060273   131  ........A......................G................AG.........A  190
701254299   126    ......A......................G................AG.........A  183
367945482   123                .................G................AG.........A  78
68788771    144  ........A......................G................AG.......     200
68788771    125                              ...G................AG.........A  94
535597088   107  ........A........                                             123
508155441   194  ........A......................G................AG.........A  135
505945778   109  ........A........                                             125
487893834   1                   ................G................AG.........A  45
248965167   142  ........A........                                             126
236873306   108  ........A........                                             124
1300468212  111  ........A......                                               125
820820438   14   ........A.....                                                1
790577254   104                    .............G................AG.........A  63
790577254   164                    .............G................AG.....       200
340919230   113  ........A....T..                                              128
340919230   198                                  ................AG.........A  171
1263979579  1                       ............G................AG.........A  41
779513036   126                     ............G................AG.........A  166
779513036   125                      ...........G................AG.........A  86
151765811   1                       ............G................AG.........A  41
123907629   124                     ............G................AG.........A  84
771086501   1                        ...........G................AG.........A  40
615670854   112  ........A...                                                  123
207252398   114  ........A...                                                  125
4809740     133  .........                                                     125
4809740     120  ......                                                        125
580510301   115  ........                                                      122
472704150   116  ........                                                      123
467455358   123                       ..........G................AG.........A  85
384948784   114  ........                                                      121
376633927   115  ........                                                      122
226656968   116  ........                                                      123
150601458   117  ........                                                      124
794185430   1                           ........G................AG.........A  37
577161100   6    ......                                                        1
202239957   119  ......                                                        124
118871413   1                            .......G................AG.........A  36
924872979   48   ........A......................G................              1
1325389798  3    ...                                                           1
748813916   119                       ...T..A...G................AG.........A  157
766633407   123                             ....G................AG.........A  155
288415126   122  ..                                                            123
263389515   2    ..                                                            1
711692403   125                              ...G................AG.........A  94
1022277256  50                ..................G................AG.........A  4
857496741   40   ........A......................G........                      1
766043748   128                                  ................AG.........A  155
67493983    3                                    ................AG.........A  30
21519775    2                                    ................AG.........A  29
483394972   1                                     ...............AG.........A  27
1215062556  125                                    ..............AG.........A  100
1146429454  125                                    ..............AG.........A  100
1219107360  124                                     .............AG.........A  100
1034834413  28   ........A...................                                  1
981011121   17   ........A......................G..                            50
948336093   30   ........A.....................                                1
894801192   23   ........A...................                                  50
854796879   30   ........A.....................                                1
563864807   123                                     .............AG.........A  99
175029306   124                                     .............AG.........A  100
973121109   28   ........A..............                                       50
884577651   45   ......                                                        50
1125912812  50                                     ..............AG.........A  25
953176464   50                                      .............AG.........A  26
951612802   1                                      ..............AG.........A  26
931391447   1                        ...........G................AG.........A  40
930321951   29   ........A.............                                        50
905793679   31   ........A...........                                          50
1043305533  1                         ..........G................AG.........A  39
852444028   48   ...                                                           50
1099584306  48                                   ................AG.........A  21
727421631   126                                         .........AG.........A  146
558639312   1                                           .........AG.........A  21
17892815    200                                          ........AG.........A  181
1184675771  1                                            ........AG.........A  20
1166220482  1                                            ........AG.........A  20
1081428542  50                                ..G................AG.........A  20
1031664246  50                           .......G................AG.........A  15
920085175   50   .                                                             50
913448574   1                           ........G................AG.........A  37
209231552   1                                            ........AG.........A  20
98415084    1                                            ........AG.........A  20
674176276   1                                             .......AG.........A  19
307044170   1                                             .......AG.........A  19
1100776140  1                                            ........AG.........A  20
909130181   1                                             .......AG.........A  19
707294859   1                                              ......AG.........A  18
1080738341  1                                                ....AG.........A  16
510971693   1                                                ....AG.........A  16
205981742   1                                                ....AG.........A  16
146244534   124                                              ....AG.........A  109
76416388    1                                                ....AG.........A  16

Query_2     121  GGAGTAACCGCGTGGACACAGAAAGGGCTCAG  152
1175404011  104  ....C..T..T...........            125
1160099766  21   ....C..T..T..........             1
674943151   5    ....                              2
33882522    8    ....C..                           2
1205198095  117  ....C..                           123
2230490     9    ....C..                           3
1179214010  98   ....C..T..T..............         122
239177577   123  ..                                124
1300673841  109  ....C..T..T.....                  124
169012008   31   ....C..T..T..............A..A..   1
1171433334  31   ....C..T..T..............A..A..   1
777417848   18   ....C..T..T.......                1
834575129   128  .....                             124
582989720   92   ....C..T..T..............A..A...  123
483091619   111  ....C..T..T..                     123
392888218   92   ....C..T..T..............A..A...  123
743206787   91   ....C..T..T..............A..A...  122
692553662   38   ....C..T..T..............A..A...  7
678036832   37   ....C..T..T..............A..A...  6
78471632    37   ....C..T..T..............A..A...  6
41998779    154  ....C..T..T..............A..      127
100658683   40   ....C..T..T..............A..A...  9
1159529346  84   ....C..T..T..............A..A...  115
69526255    42   ....C..T..T..............A..A...  11
278053123   83   ....C..T..T..............A..A...  114
803371271   49   ....C..T..T..............A..A...  18
364573255   40   ....C..T..T..............A..A...  9
1236668168  80   ....C..T..T..............A..A...  111
771191654   80   ....C..T..T..............A..A...  111
66189753    46   ....C..T..T..............A..A...  15
15192953    170  ....C..T..T..............A..A...  139
792280882   52   ....C..T..T..............A..A...  21
347180045   48   ....C..T..T..............A..A...  17
189320792   77   ....C..T..T..............A..A...  108
78519307    54   ....C..T..T..............A..A...  23
670979402   71   ....C..T..T..............A..A...  102
282020104   71   ....C..T..T..............A..A...  102
85269053    71   ....C..T..T..............A..A...  102
484248201   70   ....C..T..T..............A..A...  101
73844648    60   ....C..T..T..............A..A...  29
811126847   66   ....C..T..T..............A..A...  97
746376954   168  ....C..T..T..............A..A...  137
105641532   61   ....C..T..T..............A..A...  92
66712892    137  ....C..T..                        128
1196020951  66   ....C..T..T..............A..A...  35
564656410   60   ....C..T..T..............A..A...  91
605605730   59   ....C..T..T..............A..A...  90
314654018   65   ....C..T..T..............A..A...  34
837455353   57   ....C..T..T..............A..A...  88
530004769   67   ....C..T..T..............A..A...  36
495245115   57   ....C..T..T..............A..A...  88
423326776   55   ....C..T..T..............A..A...  86
1163272828  71   ....C..T..T..............A..A...  40
792971083   54   ....C..T..T..............A..A...  85
235000135   54   ....C..T..T..............A..A...  85
75705572    54   ....C..T..T..............A..A...  85
1272010447  51   ....C..T..T..............A..A...  82
1180954179  75   ....C..T..T..............A..A...  44
349547324   73   ....C..T..T..............A..A...  42
303156728   73   ....C..T..T..............A..A...  42
83075426    51   ....C..T..T..............A..A...  82
385049271   74   ....C..T..T..............A..A...  43
727119027   79   ....C..T..T..............A..A...  48
727119027   170  ....C..T..T..............A..A..   200
726035499   109  ....C..T..T..............A..A...  78
722366970   177  ....C..T..T.............          200
418778121   105  ....C..T..T..............A..A...  74
254549397   128  ...                               126
839139150   185  ....C..T..T.....                  200
754848074   109  ....C..T..T..............A..A...  78
803100160   174  ....C..T..T..............         198
782801332   184  ....C..T..T......                 200
782801332   102  ....C..T..T..............A..A...  71
762060273   191  ....C..T..                        200
701254299   184  ....C..T..T......                 200
367945482   77   ....C..T..T..............A..A...  46
68788771    93   ....C..T..T..............A..A...  62
508155441   134  ....C..                           128
487893834   46   ....C..T..T..............A..A...  77
790577254   62   ....C..T..T..............A..A...  31
340919230   170  ....C..T..T..............A..A...  139
1263979579  42   ....C..T..T..............A..A...  73
779513036   167  ....C..T..T..............A..A...  198
779513036   85   ....C..T..T..............A..A...  54
151765811   42   ....C..T..T..............A..A...  73
123907629   83   ....C..T..T..............A..A...  52
771086501   41   ....C..T..T..............A..A...  72
467455358   84   ....C..T..T..............A..A...  53
794185430   38   ....C..T..T..............A..A...  69
118871413   37   ....C..T..T..............A..A...  68
748813916   158  ....C..T..T..............A..A...  189
766633407   156  ....C..T..T..............A..A...  187
711692403   93   ....C..T..T..............A..A...  62
1022277256  3    ...                               1
766043748   156  ....C..T..T..............A..A...  187
67493983    31   ....C..T..T..............A..A...  62
21519775    30   ....C..T..T..............A..A...  61
483394972   28   ....C..T..T..............A..A...  59
1215062556  99   ....C..T..T..............A..A...  68
1146429454  99   ....C..T..T..............A..A...  68
1219107360  99   ....C..T..T..............A..A...  68
563864807   98   ....C..T..T..............A..A...  67
175029306   99   ....C..T..T..............A..A...  68
1125912812  24   ....C..T..T.............          1
953176464   25   ....C..T..T..............         1
951612802   27   ....C..T..T.............          50
931391447   41   ....C..T..                        50
1043305533  40   ....C..T..                        49
1099584306  20   ....C..T..T.........              1
727421631   147  ....C..T..T..............A..A...  178
558639312   22   ....C..T..T..............A..A...  53
17892815    180  ....C..T..T..............A..A...  149
1184675771  21   ....C..T..T..............A..A...  52
1166220482  21   ....C..T..T..............A..A...  52
1081428542  19   ....C..T..T........               1
1031664246  14   ....C..T..T...                    1
913448574   38   ....C..T..T..                     50
209231552   21   ....C..T..T..............A..A...  52
98415084    21   ....C..T..T..............A..A...  52
674176276   20   ....C..T..T..............A..A...  51
307044170   20   ....C..T..T..............A..A...  51
1100776140  21   ....C..T..T..............A..      48
909130181   20   ....C..T..T..............A..A..   50
707294859   19   ....C..T..T..............A..A...  50
1080738341  17   ....C..T..T..............A..A...  48
510971693   17   ....C..T..T..............A..A...  48
205981742   17   ....C..T..T..............A..A...  48
146244534   108  ....C..T..T..............A..A...  77
76416388    17   ....C..T..T..............A..A...  48


Lambda      K        H
   0.634    0.408    0.912 

Gapped
Lambda      K        H
   0.625    0.410    0.780 

Effective search space used: 13875025688784


Query= Aythya_fuligula_EXON3

Length=77
                                                                      Score     E
Sequences producing significant alignments:                          (Bits)  Value

  SRR3901028.180766869 HWI-D00572:45:C40MYANXX:6:1312:12904:7559/1    80.6    3e-12
  SRR3901028.132513124 HWI-D00572:45:C40MYANXX:6:1107:10145:90911/1   80.6    3e-12
  SRR3901028.115634502 HWI-D00572:45:C40MYANXX:5:2310:5399:96697/1    80.6    3e-12
  SRR3901028.96997477 HWI-D00572:45:C40MYANXX:5:2212:11711:27784/1    80.6    3e-12
  SRR3901028.92125618 HWI-D00572:45:C40MYANXX:5:2208:7664:45953/1     80.6    3e-12
  SRR3901028.81105345 HWI-D00572:45:C40MYANXX:5:2115:8183:65814/1     80.6    3e-12
  SRR3901028.20923581 HWI-D00572:45:C40MYANXX:5:1116:3740:100301/1    80.6    3e-12
  SRR3877326.279636868 HWI-D00572:86:C6G2CANXX:2:2314:20698:9087/1    80.6    3e-12
  SRR3877326.235313359 HWI-D00572:86:C6G2CANXX:2:2215:10436:15885/1   80.6    3e-12
  SRR3877326.228069859 HWI-D00572:86:C6G2CANXX:2:2212:4235:78972/1    80.6    3e-12
  SRR3877326.195329422 HWI-D00572:86:C6G2CANXX:2:2201:10820:77009/1   80.6    3e-12
  SRR3877326.193989961 HWI-D00572:86:C6G2CANXX:2:2201:3989:30842/1    80.6    3e-12
  SRR3877326.178517886 HWI-D00572:86:C6G2CANXX:2:2112:19689:14085/1   80.6    3e-12
  SRR3901028.308613297 HWI-D00572:45:C40MYANXX:7:1313:17935:76580/2   80.6    3e-12
  SRR3901028.294585885 HWI-D00572:45:C40MYANXX:7:1302:6306:99139/2    80.6    3e-12
  SRR3901028.281545529 HWI-D00572:45:C40MYANXX:7:1209:10390:16663/2   80.6    3e-12
  SRR3901028.183169201 HWI-D00572:45:C40MYANXX:6:1313:12942:84517/2   80.6    3e-12
  SRR3901028.174335697 HWI-D00572:45:C40MYANXX:6:1307:14309:24608/2   80.6    3e-12
  SRR3901028.146008278 HWI-D00572:45:C40MYANXX:6:1201:19222:87902/2   80.6    3e-12
  SRR3901028.86327951 HWI-D00572:45:C40MYANXX:5:2203:21330:80623/2    80.6    3e-12
  SRR3901028.78369872 HWI-D00572:45:C40MYANXX:5:2113:16303:51454/2    80.6    3e-12
  SRR3901028.70856556 HWI-D00572:45:C40MYANXX:5:2107:9318:66600/2     80.6    3e-12
  SRR3901028.56931088 HWI-D00572:45:C40MYANXX:5:1312:11448:75351/2    80.6    3e-12
  SRR3901028.40927190 HWI-D00572:45:C40MYANXX:5:1216:2643:33626/2     80.6    3e-12
  SRR3901028.21731990 HWI-D00572:45:C40MYANXX:5:1201:15882:63594/2    80.6    3e-12
  SRR3901028.355870114 HWI-D00572:45:C40MYANXX:7:2302:4946:40362/1    80.6    3e-12
  SRR3901028.350245272 HWI-D00572:45:C40MYANXX:7:2214:9979:6821/1     80.6    3e-12
  SRR3901028.331565567 HWI-D00572:45:C40MYANXX:7:2115:19218:49861/1   80.6    3e-12
  SRR3901028.318853053 HWI-D00572:45:C40MYANXX:7:2105:11486:71262/1   80.6    3e-12
  SRR3901028.318374885 HWI-D00572:45:C40MYANXX:7:2105:7906:33812/1    80.6    3e-12
  SRR3901028.312256995 HWI-D00572:45:C40MYANXX:7:1316:3579:50627/1    80.6    3e-12
  SRR3901028.311125409 HWI-D00572:45:C40MYANXX:7:1315:5224:65366/1    80.6    3e-12
  SRR3877326.89837588 HWI-D00572:86:C6G2CANXX:2:1214:15229:68308/1    80.6    3e-12
  SRR3877326.88692720 HWI-D00572:86:C6G2CANXX:2:1214:15388:32195/1    80.6    3e-12
  SRR3877326.88650050 HWI-D00572:86:C6G2CANXX:2:1214:7475:30883/1     80.6    3e-12
  SRR3901028.248589979 HWI-D00572:45:C40MYANXX:6:2315:6610:100547/1   80.6    3e-12
  SRR3901028.232604646 HWI-D00572:45:C40MYANXX:6:2303:5171:66242/1    80.6    3e-12
  SRR3877326.69267405 HWI-D00572:86:C6G2CANXX:2:1208:12181:3909/1     80.6    3e-12
  SRR3877326.67316479 HWI-D00572:86:C6G2CANXX:2:1207:18721:39406/1    80.6    3e-12
  SRR3877326.61629526 HWI-D00572:86:C6G2CANXX:2:1205:18208:50219/1    80.6    3e-12
  SRR3877326.43979906 HWI-D00572:86:C6G2CANXX:2:1115:7149:60893/1     80.6    3e-12
  SRR3877326.40163754 HWI-D00572:86:C6G2CANXX:2:1114:5213:37071/1     80.6    3e-12
  SRR3877326.27993359 HWI-D00572:86:C6G2CANXX:2:1110:20951:40700/1    80.6    3e-12
  SRR3877326.24316418 HWI-D00572:86:C6G2CANXX:2:1109:12151:19949/1    80.6    3e-12
  SRR3901028.71813892 HWI-D00572:45:C40MYANXX:5:2108:8129:41891/1     78.8    1e-11
  SRR3901028.270348992 HWI-D00572:45:C40MYANXX:7:1116:9411:53923/1    78.8    1e-11
  SRR3877326.227535224 HWI-D00572:86:C6G2CANXX:2:2212:19203:61417/1   77.0    3e-11
  SRR3877326.34953598 HWI-D00572:86:C6G2CANXX:2:1112:13793:67137/1    77.0    3e-11
  SRR3901028.211501417 HWI-D00572:45:C40MYANXX:6:2203:3096:49578/1    75.2    1e-10
  SRR3901028.147658094 HWI-D00572:45:C40MYANXX:6:1203:12296:14615/1   73.4    4e-10
  SRR3877326.288057501 HWI-D00572:86:C6G2CANXX:2:2316:19357:86798/1   73.4    4e-10
  SRR3877326.274484695 HWI-D00572:86:C6G2CANXX:2:2312:16389:39658/1   73.4    4e-10
  SRR3877326.131034581 HWI-D00572:86:C6G2CANXX:2:1312:17900:20438/1   73.4    4e-10
  SRR3901028.219382720 HWI-D00572:45:C40MYANXX:6:2209:11995:59822/2   73.4    4e-10
  SRR3877326.99424261 HWI-D00572:86:C6G2CANXX:2:1301:1882:80624/1     73.4    4e-10
  SRR3877326.76778372 HWI-D00572:86:C6G2CANXX:2:1210:13772:49176/1    73.4    4e-10
  SRR3877326.57633239 HWI-D00572:86:C6G2CANXX:2:1204:1250:17713/1     73.4    4e-10
  SRR3901028.91188519 HWI-D00572:45:C40MYANXX:5:2207:6928:72245/1     71.6    1e-09
  SRR3901028.294241012 HWI-D00572:45:C40MYANXX:7:1302:11824:72358/2   71.6    1e-09
  SRR3901028.13213717 HWI-D00572:45:C40MYANXX:5:1111:10398:25239/2    71.6    1e-09
  SRR3901028.260140361 HWI-D00572:45:C40MYANXX:7:1108:21049:91135/1   71.6    1e-09
  SRR3877326.3228557 HWI-D00572:86:C6G2CANXX:2:1102:1368:12996/1      71.6    1e-09
  SRR3877326.186648731 HWI-D00572:86:C6G2CANXX:2:2114:15422:83575/1   69.8    5e-09
  SRR3901028.57215876 HWI-D00572:45:C40MYANXX:5:1312:16106:96516/1    68.0    2e-08
  SRR3901028.265905999 HWI-D00572:45:C40MYANXX:7:1113:13501:25728/2   66.2    6e-08
  SRR3877326.233938086 HWI-D00572:86:C6G2CANXX:2:2214:11810:70674/1   62.6    7e-07
  SRR3877326.218178221 HWI-D00572:86:C6G2CANXX:2:2209:11810:52266/1   62.6    7e-07
  SRR3901028.65251566 HWI-D00572:45:C40MYANXX:5:2103:9267:15973/2     62.6    7e-07
  SRR3901028.305288153 HWI-D00572:45:C40MYANXX:7:1311:20985:25882/1   62.6    7e-07
  SRR3901028.275155132 HWI-D00572:45:C40MYANXX:7:1204:3487:24072/1    62.6    7e-07
  SRR3877326.286200785 HWI-D00572:86:C6G2CANXX:2:2316:12336:25931/1   60.8    3e-06
  SRR3901028.48333154 HWI-D00572:45:C40MYANXX:5:1306:7202:13038/1     59.0    9e-06
  SRR3877326.267265504 HWI-D00572:86:C6G2CANXX:2:2309:5888:100745/1   59.0    9e-06
  SRR3901028.282374276 HWI-D00572:45:C40MYANXX:7:1209:2411:79365/2    59.0    9e-06
  SRR3901028.122495456 HWI-D00572:45:C40MYANXX:5:2316:2057:28660/2    55.4    1e-04
  SRR3901028.107759991 HWI-D00572:45:C40MYANXX:5:2304:17701:70224/2   55.4    1e-04
  SRR3901028.199913576 HWI-D00572:45:C40MYANXX:6:2110:8849:67925/2    53.6    4e-04
  SRR3877326.37271358 HWI-D00572:86:C6G2CANXX:2:1113:17268:42609/1    53.6    4e-04
  SRR3877326.286225892 HWI-D00572:86:C6G2CANXX:2:2316:17798:26615/1   51.8    0.001
  SRR3901028.367123904 HWI-D00572:45:C40MYANXX:7:2311:19632:31309/1   51.8    0.001
  SRR3877326.24316418 HWI-D00572:86:C6G2CANXX:2:1109:12151:19949/2    50.0    0.005
  SRR3877326.195701548 HWI-D00572:86:C6G2CANXX:2:2201:12531:89901/1   50.0    0.005
  SRR3877326.180064684 HWI-D00572:86:C6G2CANXX:2:2112:17068:65401/1   50.0    0.005


Query_3     1    ATAAAGTTACCTGTATCTGGAACAAAATCAGCGGGGTACCTCTACATTGACTCAGAAATG  60
1308828253  47   .....A..G..A..............G...A.A...........-...A.....A.....  106
                                                         \                   
                                                         |                   
                                                         T
1260574508  112  .....A..G..A..............G...A.A...........-...A.....A.....  53
                                                         \                   
                                                         |                   
                                                         T
1243695886  29   .....A..G..A..............G...A.A...........-...A.....A.....  88
                                                         \                   
                                                         |                   
                                                         T
1225058861  103  .....A..G..A..............G...A.A...........-...A.....A.....  44
                                                         \                   
                                                         |                   
                                                         T
1220187002  113  .....A..G..A..............G...A.A...........-...A.....A.....  54
                                                         \                   
                                                         |                   
                                                         T
1209166729  117  .....A..G..A..............G...A.A...........-...A.....A.....  58
                                                         \                   
                                                         |                   
                                                         T
1148984965  113  .....A..G..A..............G...A.A...........-...A.....A.....  54
                                                         \                   
                                                         |                   
                                                         T
830783334   40   .....A..G..A..............G...A.A...........-...A.....A.....  99
                                                         \                   
                                                         |                   
                                                         T
786459825   118  .....A..G..A..............G...A.A...........-...A.....A.....  59
                                                         \                   
                                                         |                   
                                                         T
779216325   16   .....A..G..A..............G...A.A...........-...A.....A.....  75
                                                         \                   
                                                         |                   
                                                         T
746475888   95   .....A..G..A..............G...A.A...........-...A.....A.....  36
                                                         \                   
                                                         |                   
                                                         T
745136427   27   .....A..G..A..............G...A.A...........-...A.....A.....  86
                                                         \                   
                                                         |                   
                                                         T
729664352   45   .....A..G..A..............G...A.A...........-...A.....A.....  104
                                                         \                   
                                                         |                   
                                                         T
617371480   8    .....A..G..A..............G...A.A...........-...A.....A.....  67
                                                         \                   
                                                         |                   
                                                         T
603344068   112  .....A..G..A..............G...A.A...........-...A.....A.....  53
                                                         \                   
                                                         |                   
                                                         T
582581080   44   .....A..G..A..............G...A.A...........-...A.....A.....  103
                                                         \                   
                                                         |                   
                                                         T
476481121   115  .....A..G..A..............G...A.A...........-...A.....A.....  56
                                                         \                   
                                                         |                   
                                                         T
467647617   105  .....A..G..A..............G...A.A...........-...A.....A.....  46
                                                         \                   
                                                         |                   
                                                         T
439320198   79   .....A..G..A..............G...A.A...........-...A.....A.....  20
                                                         \                   
                                                         |                   
                                                         T
371915902   105  .....A..G..A..............G...A.A...........-...A.....A.....  46
                                                         \                   
                                                         |                   
                                                         T
363957823   22   .....A..G..A..............G...A.A...........-...A.....A.....  81
                                                         \                   
                                                         |                   
                                                         T
356444507   3    .....A..G..A..............G...A.A...........-...A.....A.....  62
                                                         \                   
                                                         |                   
                                                         T
342519039   115  .....A..G..A..............G...A.A...........-...A.....A.....  56
                                                         \                   
                                                         |                   
                                                         T
318793050   96   .....A..G..A..............G...A.A...........-...A.....A.....  37
                                                         \                   
                                                         |                   
                                                         T
299597850   105  .....A..G..A..............G...A.A...........-...A.....A.....  46
                                                         \                   
                                                         |                   
                                                         T
259198780   115  .....A..T..A..............G...A.A...........-...A.....A.....  56
                                                         \                   
                                                         |                   
                                                         T
245799828   115  .....A..G..A..............G...A.A...........-...A.....A.....  56
                                                         \                   
                                                         |                   
                                                         T
227120123   89   .....A..G..A..............G...A.A...........-...A.....A.....  30
                                                         \                   
                                                         |                   
                                                         T
214407609   106  .....A..G..A..............G...A.A...........-...A.....A.....  47
                                                         \                   
                                                         |                   
                                                         T
213929441   95   .....A..G..A..............G...A.A...........-...A.....A.....  36
                                                         \                   
                                                         |                   
                                                         T
207811551   78   .....A..G..A..............G...A.A...........-...A.....A.....  19
                                                         \                   
                                                         |                   
                                                         T
206679965   38   .....A..G..A..............G...A.A...........-...A.....A.....  97
                                                         \                   
                                                         |                   
                                                         T
167062074   124  .....A..G..A..............G...A.A...........-...A.....A.....  65
                                                         \                   
                                                         |                   
                                                         T
165917206   84   .....A..G..A..............G...A.A...........-...A.....A.....  25
                                                         \                   
                                                         |                   
                                                         T
165874536   28   .....A..G..A..............G...A.A...........-...A.....A.....  87
                                                         \                   
                                                         |                   
                                                         T
136362181   116  .....A..G..A..............G...A.A...........-...A.....A.....  57
                                                         \                   
                                                         |                   
                                                         T
120376848   26   .....A..G..A..............G...A.A...........-...A.....A.....  85
                                                         \                   
                                                         |                   
                                                         T
69267404    24   .....A..G..A..............G...A.A...........-...A.....A.....  83
                                                         \                   
                                                         |                   
                                                         T
67316478    24   .....A..G..A..............G...A.A...........-...A.....A.....  83
                                                         \                   
                                                         |                   
                                                         T
61629525    79   .....A..G..A..............G...A.A...........-...A.....A.....  20
                                                         \                   
                                                         |                   
                                                         T
43979905    18   .....A..G..A..............G...A.A...........-...A.....A.....  77
                                                         \                   
                                                         |                   
                                                         T
40163753    113  .....A..G..A..............G...A.A...........-...A.....A.....  54
                                                         \                   
                                                         |                   
                                                         T
27993358    108  .....A..G..A..............G...A.A...........-...A.....A.....  49
                                                         \                   
                                                         |                   
                                                         T
24316417    41   .....A..G..A..............G...A.A...........-...A.....A.....  100
                                                         \                   
                                                         |                   
                                                         T
1199875276  50   .....A..G..A..............G...A.A...........-...A.....A.....  109
                                                         \                   
                                                         |                   
                                                         T
158121194   124   ....A..G..A..............G...A.A...........-...A.....A.....  66
                                                         \                   
                                                         |                   
                                                         T
778681690   126   ....A..G..A..............G...A.A...........-...A.....A.....  184
                                                         \                   
                                                         |                   
                                                         T
34953597    1      ...A..G..A..............G...A.A...........-...A.....A.....  58
                                                         \                   
                                                         |                   
                                                         T
99273619    35   .....A..G..A.C............G...A.A...........-...A.....A.....  94
                                                         \                   
                                                         |                   
                                                         T
1275719478  123        ..G..A..............G...A.A...........-...A.....A.....  70
                                                         \                   
                                                         |                   
                                                         T
839203967   131         ...................G...A.A...........-...A.....A.....  77
                              \                          \                   
                              |                          |                   
                             AG                          T
825631161   2             ..A..............G...A.A...........-...A.....A.....  52
                                                         \                   
                                                         |                   
                                                         T
595237517   125             ...............G...A.A...........-...A.....A.....  173
                                                         \                   
                                                         |                   
                                                         T
520418271   1             ..A..............G...A.A...........-...A.....A.....  51
                                                         \                   
                                                         |                   
                                                         T
253871397   140  .....A..G..A..............G...A.A...........-...A.....A.....  199
                                                         \                   
                                                         |                   
                                                         T
253871397   124           ..A..............G...A.A...........-...A.....A.....  74
                                                         \                   
                                                         |                   
                                                         T
76778371    200           ..A..............G...A.A...........-...A.....A.....  150
                                                         \                   
                                                         |                   
                                                         T
57633238    2             ..A..............G...A.A...........-...A.....A.....  52
                                                         \                   
                                                         |                   
                                                         T
1219249903  122              ..............G...A.A...........-...A.....A.....  75
                                                         \                   
                                                         |                   
                                                         T
602999195   1                ..............G...A.A...........-...A.....A.....  48
                                                         \                   
                                                         |                   
                                                         T
291079577   52   .....A..G..A..............G...A.A...........-...A.....A.....  111
                                                         \                   
                                                         |                   
                                                         T
147912563   122              ..............G...A.A...........-...A.....A.....  75
                                                         \                   
                                                         |                   
                                                         T
3228556     119              ..............G...A.A...........-...A.....A.....  72
                                                         \                   
                                                         |                   
                                                         T
737795197   130  .....A..G..A..............G...A.A...........-...A.....A.....  189
                                                         \                   
                                                         |                   
                                                         T
1185277260  56   .....A..G..A..............G...A.A...........-...A.....A.....  115
                                                         \                   
                                                         |                   
                                                         T
566941550   56   .....A..G..A..............G...A.A...........-...A.....A.....  115
                                                         \                   
                                                         |                   
                                                         T
785084552   65   .....A..G..A..............G...A.A...........-...A.....A.....  6
                                                         \                   
                                                         |                   
                                                         T
769324687   190  .....A..G..A..............G...A.A...........-...A.....A.....  131
                                                         \                   
                                                         |                   
                                                         T
350839517   60   .....A..G..G..............G...A.A...........-...A.....A.....  119
                                                         \                   
                                                         |                   
                                                         T
200842709   65   .....A..G..A..............G...A.A...........-...A.....A.....  6
                                                         \                   
                                                         |                   
                                                         T
170709688   63   .....A..G..A..............G...A.A...........-...A.....A.....  4
                                                         \                   
                                                         |                   
                                                         T
837347251   69   .....A..G..A..............G...A.A...........-...A.....A..C.-  127
                                                         \                   
                                                         |                   
                                                         T
1176394538  124               .............G...A.A...........-...T..C..A.....  78
                                                         \                   
                                                         |                   
                                                         T
818411970   60   .....A..G..A..............G...A.A...........-...A.....A.....  1
                                                         \                   
                                                         |                   
                                                         T
583409827   57   .....A..G..A..............G...A.A........TATA...A.....A.C...  116
408083407   58   .....A..G..A..............G...A.A...........-...A.....A...    1
                                                         \                   
                                                         |                   
                                                         T
393347942   58   .....A..G..A..............G...A.A...........-...A.....A...    1
                                                         \                   
                                                         |                   
                                                         T
493225496   67   .....A..G..A..............G...A.A...........-...A.....A..     123
                                                         \                   
                                                         |                   
                                                         T
37271357    57   .....A..G..A..............G...A.A...........-...A.....A..     1
                                                         \                   
                                                         |                   
                                                         T
837372358   145  .....A..G..A..............G...A.A...........-...A.....        198
                                                         \                   
                                                         |                   
                                                         T
270452570   56   .....A..G..A..............G...A.A...........-...A.....        3
                                                         \                   
                                                         |                   
                                                         T
863920343   50            ..A..............G...A.A...........-...A.....A....   1
                                                         \                   
                                                         |                   
                                                         T
746848014   53   .....A..G..A..............G...A.A...........-...A....         1
                                                         \                   
                                                         |                   
                                                         T
731211150   84   .....A..G..A..............G...A.A........T..T..               130

Query_3     61   GACCACTCCCATCAATG  77
1308828253  107  ..T....T.........  123
1260574508  52   ..T....T.........  36
1243695886  89   ..T....T.........  105
1225058861  43   ..T....T.........  27
1220187002  53   ..T....T.........  37
1209166729  57   ..T....T.........  41
1148984965  53   ..T....T.........  37
830783334   100  ..T....T.........  116
786459825   58   ..T....T.........  42
779216325   76   ..T....T.........  92
746475888   35   ..T....T.........  19
745136427   87   ..T....T.........  103
729664352   105  ..T....T.........  121
617371480   68   ..T....T.........  84
603344068   52   ..T....T.........  36
582581080   104  ..T....T.........  120
476481121   55   ..T....T.........  39
467647617   45   ..T....T.........  29
439320198   19   ..T....T.........  3
371915902   45   ..T....T.........  29
363957823   82   ..T....T.........  98
356444507   63   ..T....T.........  79
342519039   55   ..T....T.........  39
318793050   36   ..T....T.........  20
299597850   45   ..T....T.........  29
259198780   55   ..T....T.........  39
245799828   55   ..T....T.........  39
227120123   29   ..T....T.........  13
214407609   46   ..T....T.........  30
213929441   35   ..T....T.........  19
207811551   18   ..T....T.........  2
206679965   98   ..T....T.........  114
167062074   64   ..T....T.........  48
165917206   24   ..T....T.........  8
165874536   88   ..T....T.........  104
136362181   56   ..T....T.........  40
120376848   86   ..T....T.........  102
69267404    84   ..T....T.........  100
67316478    84   ..T....T.........  100
61629525    19   ..T....T.........  3
43979905    78   ..T....T.........  94
40163753    53   ..T....T.........  37
27993358    48   ..T....T.........  32
24316417    101  ..T....T.........  117
1199875276  110  ..T....T........   125
158121194   65   ..T....T.........  49
778681690   185  ..T....T........   200
34953597    59   ..T....T.........  75
99273619    95   ..T....T.........  111
1275719478  69   ..T....T.........  53
839203967   76   ..T....T.........  60
825631161   53   ..T....T.........  69
595237517   174  ..T....T.........  190
520418271   52   ..T....T.........  68
253871397   200  .                  200
253871397   73   ..T....T.........  57
76778371    149  ..T....T.........  133
57633238    53   ..T....T.........  69
1219249903  74   ..T....T.........  58
602999195   49   ..T....T.........  65
291079577   112  ..T....T....       123
147912563   74   ..T....T.........  58
3228556     71   ..T....T.........  55
737795197   190  ..T....T...        200
1185277260  116  ..T....T..         125
566941550   116  ..T....            122
785084552   5    ..T..              1
769324687   130  ..T..              126
350839517   120  ..                 121
200842709   5    ..T..              1
170709688   3    ..                 2
837347251   128  -......T.....      139
1176394538  77   T.T....T........   62
583409827   117  ..T....            123


Lambda      K        H
   0.634    0.408    0.912 

Gapped
Lambda      K        H
   0.625    0.410    0.780 

Effective search space used: 5156385955694


Query= Aythya_fuligula_EXON4

Length=97
                                                                      Score     E
Sequences producing significant alignments:                          (Bits)  Value

  SRR3877326.280099254 HWI-D00572:86:C6G2CANXX:2:2314:5712:24291/1    100     4e-18
  SRR3901028.358480581 HWI-D00572:45:C40MYANXX:7:2304:1479:48145/2    100     4e-18
  SRR3901028.330127386 HWI-D00572:45:C40MYANXX:7:2114:16852:41117/2   100     4e-18
  SRR3901028.317874754 HWI-D00572:45:C40MYANXX:7:2104:10692:93952/2   100     4e-18
  SRR3901028.297434696 HWI-D00572:45:C40MYANXX:7:1305:5981:22099/2    100     4e-18
  SRR3901028.286605220 HWI-D00572:45:C40MYANXX:7:1212:5277:97509/2    100     4e-18
  SRR3901028.266067023 HWI-D00572:45:C40MYANXX:7:1113:18142:37295/2   100     4e-18
  SRR3901028.244799224 HWI-D00572:45:C40MYANXX:6:2313:16178:13725/2   100     4e-18
  SRR3901028.231850869 HWI-D00572:45:C40MYANXX:6:2303:11622:7150/2    100     4e-18
  SRR3901028.229444915 HWI-D00572:45:C40MYANXX:6:2301:5282:17695/2    100     4e-18
  SRR3901028.171033353 HWI-D00572:45:C40MYANXX:6:1304:4500:71782/2    100     4e-18
  SRR3901028.153356351 HWI-D00572:45:C40MYANXX:6:1207:9587:49252/2    100     4e-18
  SRR3901028.130599126 HWI-D00572:45:C40MYANXX:6:1106:15557:46859/2   100     4e-18
  SRR3901028.118779760 HWI-D00572:45:C40MYANXX:5:2313:10024:41894/2   100     4e-18
  SRR3901028.299735525 HWI-D00572:45:C40MYANXX:7:1306:1581:100319/1   100     4e-18
  SRR3901028.262858936 HWI-D00572:45:C40MYANXX:7:1110:12624:97407/1   100     4e-18
  SRR3877326.83004330 HWI-D00572:86:C6G2CANXX:2:1212:10150:50109/1    100     4e-18
  SRR3877326.82097181 HWI-D00572:86:C6G2CANXX:2:1212:4554:21322/1     100     4e-18
  SRR3877326.77368707 HWI-D00572:86:C6G2CANXX:2:1210:14344:68012/1    100     4e-18
  SRR3877326.56615145 HWI-D00572:86:C6G2CANXX:2:1203:3772:83192/1     100     4e-18
  SRR3901028.147790311 HWI-D00572:45:C40MYANXX:6:1203:14440:24668/1   98.7    2e-17
  SRR3901028.63117326 HWI-D00572:45:C40MYANXX:5:2101:11111:44087/1    98.7    2e-17
  SRR3901028.360669964 HWI-D00572:45:C40MYANXX:7:2306:15180:22894/2   98.7    2e-17
  SRR3901028.187181688 HWI-D00572:45:C40MYANXX:6:1316:4677:80224/2    98.7    2e-17
  SRR3901028.139592520 HWI-D00572:45:C40MYANXX:6:1113:13337:16636/2   98.7    2e-17
  SRR3901028.124175737 HWI-D00572:45:C40MYANXX:6:1101:7981:57289/2    98.7    2e-17
  SRR3901028.79044726 HWI-D00572:45:C40MYANXX:5:2114:1946:5755/2      98.7    2e-17
  SRR3901028.59865074 HWI-D00572:45:C40MYANXX:5:1314:11282:95614/1    96.9    5e-17
  SRR3901028.20755408 HWI-D00572:45:C40MYANXX:5:1116:12199:87559/1    96.9    5e-17
  SRR3901028.200331570 HWI-D00572:45:C40MYANXX:6:2110:12950:99416/1   96.9    5e-17
  SRR3901028.161477807 HWI-D00572:45:C40MYANXX:6:1213:14008:55989/1   95.1    2e-16
  SRR3901028.105629233 HWI-D00572:45:C40MYANXX:5:2302:5277:98309/1    95.1    2e-16
  SRR3901028.18911612 HWI-D00572:45:C40MYANXX:5:1115:19798:50630/1    95.1    2e-16
  SRR3877326.263546788 HWI-D00572:86:C6G2CANXX:2:2308:11279:75832/1   95.1    2e-16
  SRR3877326.163549322 HWI-D00572:86:C6G2CANXX:2:2107:11510:7009/1    95.1    2e-16
  SRR3877326.123798336 HWI-D00572:86:C6G2CANXX:2:1309:16189:87170/1   95.1    2e-16
  SRR3901028.362137140 HWI-D00572:45:C40MYANXX:7:2307:2300:39310/1    95.1    2e-16
  SRR3877326.71123219 HWI-D00572:86:C6G2CANXX:2:1208:19254:64172/1    95.1    2e-16
  SRR3877326.31739080 HWI-D00572:86:C6G2CANXX:2:1111:17245:62343/1    95.1    2e-16
  SRR3901028.146345393 HWI-D00572:45:C40MYANXX:6:1202:4530:14290/2    93.3    6e-16
  SRR3877326.66349778 HWI-D00572:86:C6G2CANXX:2:1207:10730:7785/1     93.3    6e-16
  SRR3901028.29743239 HWI-D00572:45:C40MYANXX:5:1207:20182:88240/1    91.5    2e-15
  SRR3901028.107373338 HWI-D00572:45:C40MYANXX:5:2304:19805:39011/2   91.5    2e-15
  SRR3901028.331011009 HWI-D00572:45:C40MYANXX:7:2115:20535:8018/1    91.5    2e-15
  SRR3901028.243166021 HWI-D00572:45:C40MYANXX:6:2311:10193:88537/1   91.5    2e-15
  SRR3901028.313431465 HWI-D00572:45:C40MYANXX:7:2101:12628:40933/2   89.7    8e-15
  SRR3901028.329403897 HWI-D00572:45:C40MYANXX:7:2113:8128:86253/1    89.7    8e-15
  SRR3901028.11115188 HWI-D00572:45:C40MYANXX:5:1109:20147:65277/1    86.0    9e-14
  SRR3877326.212395114 HWI-D00572:86:C6G2CANXX:2:2207:20746:58504/1   86.0    9e-14
  SRR3901028.114079550 HWI-D00572:45:C40MYANXX:5:2309:7952:74146/1    84.2    3e-13
  SRR3901028.83803633 HWI-D00572:45:C40MYANXX:5:2201:11428:79730/1    84.2    3e-13
  SRR3877326.84347469 HWI-D00572:86:C6G2CANXX:2:1212:1693:92798/1     84.2    3e-13
  SRR3877326.260597529 HWI-D00572:86:C6G2CANXX:2:2307:21209:76412/1   82.4    1e-12
  SRR3877326.241400011 HWI-D00572:86:C6G2CANXX:2:2301:4849:17824/1    82.4    1e-12
  SRR3877326.239178346 HWI-D00572:86:C6G2CANXX:2:2216:15110:43151/1   82.4    1e-12
  SRR3877326.161218778 HWI-D00572:86:C6G2CANXX:2:2106:18425:26616/1   82.4    1e-12
  SRR3877326.145013431 HWI-D00572:86:C6G2CANXX:2:1316:1198:64470/1    82.4    1e-12
  SRR3877326.138051877 HWI-D00572:86:C6G2CANXX:2:1314:3657:43011/1    82.4    1e-12
  SRR3901028.286803854 HWI-D00572:45:C40MYANXX:7:1213:14835:12768/2   82.4    1e-12
  SRR3901028.264303145 HWI-D00572:45:C40MYANXX:7:1112:16020:6648/2    82.4    1e-12
  SRR3877326.115008724 HWI-D00572:86:C6G2CANXX:2:1306:3778:100207/1   82.4    1e-12
  SRR3877326.137620603 HWI-D00572:86:C6G2CANXX:2:1314:16409:29277/1   80.6    4e-12
  SRR3901028.218823861 HWI-D00572:45:C40MYANXX:6:2209:11382:17158/1   80.6    4e-12
  SRR3877326.267856300 HWI-D00572:86:C6G2CANXX:2:2310:2593:21081/1    78.8    1e-11
  SRR3877326.251592776 HWI-D00572:86:C6G2CANXX:2:2304:8512:70719/1    78.8    1e-11
  SRR3877326.219787239 HWI-D00572:86:C6G2CANXX:2:2210:11691:6417/1    78.8    1e-11
  SRR3901028.335689696 HWI-D00572:45:C40MYANXX:7:2202:15656:69692/2   78.8    1e-11
  SRR3901028.16738646 HWI-D00572:45:C40MYANXX:5:1113:18405:88142/2    78.8    1e-11
  SRR3877326.239149292 HWI-D00572:86:C6G2CANXX:2:2216:19246:42243/1   77.0    5e-11
  SRR3877326.100623377 HWI-D00572:86:C6G2CANXX:2:1302:10427:21524/1   77.0    5e-11
  SRR3901028.14007804 HWI-D00572:45:C40MYANXX:5:1111:6809:84697/2     75.2    2e-10
  SRR3877326.230031573 HWI-D00572:86:C6G2CANXX:2:2213:18544:43175/1   73.4    6e-10
  SRR3877326.207366073 HWI-D00572:86:C6G2CANXX:2:2205:5542:88898/1    73.4    6e-10
  SRR3901028.317856826 HWI-D00572:45:C40MYANXX:7:2104:19635:92494/2   71.6    2e-09
  SRR3901028.241835708 HWI-D00572:45:C40MYANXX:6:2310:20441:86475/1   71.6    2e-09
  SRR3877326.47603310 HWI-D00572:86:C6G2CANXX:2:1116:5796:78450/1     71.6    2e-09
  SRR3877326.123620525 HWI-D00572:86:C6G2CANXX:2:1309:10714:81389/1   64.4    3e-07
  SRR3877326.16646727 HWI-D00572:86:C6G2CANXX:2:1106:7938:65134/1     64.4    3e-07
  SRR3901028.197253226 HWI-D00572:45:C40MYANXX:6:2108:18169:65079/1   62.6    1e-06
  SRR3901028.22594719 HWI-D00572:45:C40MYANXX:5:1202:8957:31345/1     62.6    1e-06
  SRR3901028.1392092 HWI-D00572:45:C40MYANXX:5:1102:3403:11506/1      62.6    1e-06
  SRR3877326.273601042 HWI-D00572:86:C6G2CANXX:2:2312:5384:10958/1    62.6    1e-06
  SRR3877326.130495433 HWI-D00572:86:C6G2CANXX:2:1312:13966:3484/1    62.6    1e-06
  SRR3901028.272027344 HWI-D00572:45:C40MYANXX:7:1201:17880:81133/2   62.6    1e-06
  SRR3877326.119677338 HWI-D00572:86:C6G2CANXX:2:1308:2952:53294/1    62.6    1e-06
  SRR3877326.111945529 HWI-D00572:86:C6G2CANXX:2:1305:20124:98572/1   62.6    1e-06
  SRR3901028.113209771 HWI-D00572:45:C40MYANXX:5:2309:19873:5731/2    62.6    1e-06
  SRR3877326.263546788 HWI-D00572:86:C6G2CANXX:2:2308:11279:75832/2   59.0    1e-05
  SRR3877326.115441042 HWI-D00572:86:C6G2CANXX:2:1307:5434:14938/2    59.0    1e-05
  SRR3877326.115008724 HWI-D00572:86:C6G2CANXX:2:1306:3778:100207/2   59.0    1e-05
  SRR3877326.84347469 HWI-D00572:86:C6G2CANXX:2:1212:1693:92798/2     59.0    1e-05
  SRR3877326.31739080 HWI-D00572:86:C6G2CANXX:2:1111:17245:62343/2    59.0    1e-05
  SRR3901028.110898731 HWI-D00572:45:C40MYANXX:5:2307:5556:22365/1    57.2    5e-05
  SRR3901028.46513309 HWI-D00572:45:C40MYANXX:5:1304:9558:69501/1     57.2    5e-05
  SRR3877326.82097181 HWI-D00572:86:C6G2CANXX:2:1212:4554:21322/2     57.2    5e-05
  SRR3877326.241400011 HWI-D00572:86:C6G2CANXX:2:2301:4849:17824/2    55.4    2e-04
  SRR3877326.161218778 HWI-D00572:86:C6G2CANXX:2:2106:18425:26616/2   55.4    2e-04
  SRR3877326.71123219 HWI-D00572:86:C6G2CANXX:2:1208:19254:64172/2    55.4    2e-04
  SRR3877326.131275615 HWI-D00572:86:C6G2CANXX:2:1312:6390:28160/1    55.4    2e-04
  SRR3877326.230031573 HWI-D00572:86:C6G2CANXX:2:2213:18544:43175/2   53.6    6e-04
  SRR3901028.284511196 HWI-D00572:45:C40MYANXX:7:1211:2047:41472/2    51.8    0.002
  SRR3877326.114837229 HWI-D00572:86:C6G2CANXX:2:1306:20043:94415/1   51.8    0.002


Query_4     1    CTGGCGCCTTCAGGATGTCACCTTGAAGCTCCGGGATGGGCAGAATATTTCAGTCTACCA  60
831245720   124  ....T....G.....G..............G.A......T.........C.G.......G  65
667238764   112  ....T....G.....G..............G.A......T.........C.G.......G  53
638885569   108  ....T....G.....G..............G.A......T.........C.G.......G  49
626632937   108  ....T....G.....G..............G.A......T.........C.G.......G  49
606192879   16   ....T....G.....G..............G.A......T.........C.G.......G  75
587640771   11   ....T....G.....G..............G.A......T.........C.G.......G  70
567102574   15   ....T....G.....G..............G.A......T.........C.G.......G  74
545834775   95   ....T....G.....G..............G.A......T.........C.G.......G  36
532886420   25   ....T....G.....G..............G.A......T.........C.G.......G  84
530480466   15   ....T....G.....G..............G.A......T.........C.G.......G  74
464345273   12   ....T....G.....G..............G.A......T.........C.G.......G  71
446668271   24   ....T....G.....G..............G.A......T.........C.G.......G  83
416187077   105  ....T....G.....G..............G.A......T.........C.G.......G  46
404367711   2    ....T....G.....G..............G.A......T.........C.G.......G  61
195290081   6    ....T....G.....G..............G.A......T.........C.G.......G  65
150631138   25   ....T....G.....G..............G.A......T.........C.G.......G  84
83004329    30   ....T....G.....G..............G.A......T.........C.G.......G  89
82097180    21   ....T....G.....G..............G.A......T.........C.G.......G  80
77368706    124  ....T....G.....G..............G.A......T.........C.G.......G  65
77368706    128  ....T....G.....G..............G.A......T.........C.G.......G  187
56615144    95   ....T....G.....G..............G.A......T.........C.G.......G  36
56615144    153  ....T....G.....G..............G.A......T........              200
1275851695  31   ....T....G.....G..............G.A......T.........C.G.......G  90
1191178710  94   ....T....G.....G..............G.A......T.........C.G.......G  35
669428147   94   ....T....G.....G..............G.A......T.........C.G.......G  35
480493608   1     ...T....G.....G..............G.A......T.........C.G.......G  59
432904440   30   ....T....G.....G..............G.A......T.........C.G.......G  89
409763688   30   ....T....G.....G..............G.A......T.........C.G.......G  89
364632677   30   ....T....G.....G..............G.A......T.........C.G.......G  89
1187926458  93   ....T....G.....G..............G.A......T.........C.G.......G  34
1148816792  93   ....T....G.....G..............G.A......T.........C.G.......G  34
88103772    93   ....T....G.....G..............G.A......T.........C.G.......G  34
1289539191  35   ....T....G.....G..............G.A......T.........C.G.......G  94
1233690617  39   ....T....G.....G..............G.A......T.........C.G.......G  98
1146972996  105  ....T....G.....G..............G.A......T.........C.G.......G  46
814693254   89   ....T....G.....G..............G.A......T.........C.G.......G  30
714695788   1         ....G.....G..............G.A......T.........C.G.......G  55
510776408   90   ....T....G.....G..............G.A......T.........C.G.......G  31
265465806   1         ....G.....G..............G.A......T.........C.G.......G  55
71123218    113  ....T....G.....G..............G.A....C.T.........C.G.......G  54
31739079    3         ....G.....G..............G.A......T.........C.G.......G  57
439657313   1          ...G.....G..............G.A......T.........C.G.......G  54
66349777    42   ....T....G.....G..............G.A......T.........C.G.......G  101
1157804623  41   ....T....G.....G..............G.A......T.........C.G.......G  100
392961289   1           ..G.....G..............G.A......T.........C.G.......G  53
226565565   1           ..G.....G..............G.A......T.........C.G.......G  53
130938223   1              .....G..............G.A......T.........C.G.......G  50
622189648   40   ....T....G.....G..............G.A......T.........C.G.......G  99
224958453   84   ....T....G.....G..............G.A......T.........C.G.......G  25
1139176572  82   ....T....G.....G..............G.A......T.........C.G.......G  23
763541580   200            .....G..............G.A......T.........C.G.......G  151
1242140934  81   ....T....G.....G..............G.A......T.........C.G.......G  22
1211865017  81   ....T....G.....G..............G.A......T.........C.G.......G  22
84347468    51   ....T....G.....G..............G.A......T.........C.G.......G  110
811743995   1                     .............G.A......T.........C.G.......G  43
792546477   77   ....T....G.....G..............G.A......T.........C.G.......G  18
790324812   50   ....T....G.....G..............G.A......T.........C.G.......G  109
712365244   50   ....T....G.....G..............G.A......T.........C.G.......G  109
696159897   74   ....T....G.....G..............G.A......T.........C.G.......G  15
679477844   80   ....T....G.....G..............G.A......T.........C.G.......G  21
587839405   53   ....T....G.....G..............G.A......T.........C.G.......G  112
565338696   72   ....T....G.....G..............G.A......T.........C.G.......G  13
424762961   77   ....T....G.....G..............G.A......T.........C.G.......G  18
679046570   127            .....G..............G.A......T.........C.G.......G  176
106596063   1                      ............G.A......T.........C.G.......G  42
819002766   68   ....T....G.....G..............G.A......T.........C.G.......G  9
802739242   200       ....G.....G..............G.A......T.........C.G.......G  146
770933705   200    ..T....G.....G..............G.A......T.........C.G.......G  143
644447879   1                       ...........G.A......T.........C.G.......G  41
294604506   56   ....T....G.....G..............G.A......T.........C.G.......G  115
790295758   59   ....T....G.....G..............G.A......T.........C.G.......G  118
255070513   126         ..G.....G..............G.A......T.........C.G.......G  178
291873664   66   ....T....G.....G..............G.A......T.........C.G.......G  7
781178039   65   ....T....G.....G..............G.A......T.........C.G.......G  6
758512539   61   ....T....G.....G..............G.A......T.........C.G.......G  120
626615009   67   ....T....G.....G..............G.A......T.........C.G.....T.G  8
129607910   64   ....T....G.....G..............G.A......T.........C.G.......   122
47603309    63   ....T....G.....G..............G.A......T.........C.G.......   121
510598597   72   ....T....G.....G..............G.A......T.........C.G...       126
16646726    143  ....T....G.....G..............G.A.....AT.........C.G......    200
1325314610  75   ....T....G.....G..............G.A......T.........             123
1150656103  76   ....T....G.....G..............G.A......T.........             124
1129453476  73   ....T....G.....G..............G.A......T.........             121
824747508   148  ....T....G.....G..............G.A......T.........             196
594698369   176  ....T....G.....G..............G.A......T.........             128
573062895   75   ....T....G.....G..............G.A......T.........             123
506655410   177  ....T....G.....G..............G.A......T.........             129
421699766   152  ....T....G.....G..............G.A......T.........             200
398797722   51   ....T....G.....G..............G.A......T.........             3
1103150713  1           ..G.....G..............G.A......T.........C.G.....     50
955044967   1                ...G..............G.A......T.........C.G.......   47
954612649   4    ....T....G.....G..............G.A......T.......               50
923951394   50                    .............G.A......T.........C.G.......G  8
871343005   50                     ............G.A......T.........C.G.......G  9
1238960115  46   ....T....G.....G..............G.A......T......                1
1174574693  79   ....T....G.....G..............G.A......T......                124
921701106   50                ..G..............G.A......T.........C.G.......   5
1081003936  6    ....T....G.....G..............G.A......T.....                 50
1000822703  45   ....T....G.....G..............G.A......T.....                 1
910727144   1         ....G.....G..............GAA......T.........C.G...       50
595478551   45   ....T....G.....G..............G.A......T.....                 1
1069635498  1                ...G.G............G.A......T.........C.G.......   47
585546747   76   ....T....G.....G.............GG.A...G..T........              123
424591466   167  ....T....G.....G..............G.A......T...                   125

Query_4     61   TTCCCCTGTGAAAAGCATCAGTGTGCAAGGAGGCT  95
831245720   64   C.........G..G.TG..........CA......  30
667238764   52   C.........G..G.TG..........CA......  18
638885569   48   C.........G..G.TG..........CA......  14
626632937   48   C.........G..G.TG..........CA......  14
606192879   76   C.........G..G.TG..........CA......  110
587640771   71   C.........G..G.TG..........CA......  105
567102574   75   C.........G..G.TG..........CA......  109
545834775   35   C.........G..G.TG..........CA......  1
532886420   85   C.........G..G.TG..........CA......  119
530480466   75   C.........G..G.TG..........CA......  109
464345273   72   C.........G..G.TG..........CA......  106
446668271   84   C.........G..G.TG..........CA......  118
416187077   45   C.........G..G.TG..........CA......  11
404367711   62   C.........G..G.TG..........CA......  96
195290081   66   C.........G..G.TG..........CA......  100
150631138   85   C.........G..G.TG..........CA......  119
83004329    90   C.........G..G.TG..........CA......  124
82097180    81   C.........G..G.TG..........CA......  115
77368706    64   C.........G..G.TG..........CA......  30
77368706    188  C.........G..                        200
56615144    35   C.........G..G.TG..........CA......  1
1275851695  91   C.........G..G.TG..........CA.....   124
1191178710  34   C.........G..G.TG..........CA.....   1
669428147   34   C.........G..G.TG..........CA.....   1
480493608   60   C.........G..G.TG..........CA......  94
432904440   90   C.........G..G.TG..........CA.....   123
409763688   90   C.........G..G.TG..........CA.....   123
364632677   90   C.........G..G.TG..........CA.....   123
1187926458  33   C.........G..G.TG..........CA....    1
1148816792  33   C.........G..G.TG..........CA....    1
88103772    33   C.........G..G.TG..........CA....    1
1289539191  95   C.........G..G.TG..........          121
1233690617  99   C.........G..G.TG..........          125
1146972996  45   CG........G..G.TG..........CA......  11
814693254   29   C.........G..G.TG..........          3
714695788   56   C.........G..G.TG..........CA......  90
510776408   30   C.........G..G.TG..........          4
265465806   56   C.........G..G.TG..........CA......  90
71123218    53   C.........G..G.TG..........CA......  19
31739079    58   C.........G..G.TG..........CA......  92
439657313   55   C.........G..G.TG..........CA......  89
66349777    102  C.........G..G.TG.........           127
1157804623  101  C.........G..G.TG........            125
392961289   54   C.........G..G.TG..........CA......  88
226565565   54   C.........G..G.TG..........CA......  88
130938223   51   C.........G..G.TG..........CA......  85
622189648   100  C.........G..G.TG.......             123
224958453   24   C.........G..G.TG.......             1
1139176572  22   C.........G..G.TG.....               1
763541580   150  C.........G..G.TG..........          124
1242140934  21   C.........G..G.TG....                1
1211865017  21   C.........G..G.TG....                1
84347468    111  C.........G..G..                     126
811743995   44   C.........G..G.TG..........CA......  78
792546477   17   C.........G..                        5
790324812   110  C.........G..                        122
712365244   110  C.........G..                        122
696159897   14   C.........G..                        2
679477844   20   C.........G..                        8
587839405   113  C.........                           122
565338696   12   C.........                           3
424762961   17   C.........G..                        5
679046570   177  C.........G..G.TG.......             200
106596063   43   C.........G..G.TG..........CA......  77
819002766   8    C.......                             1
802739242   145  C.........G..                        133
770933705   142  C.........G..                        130
644447879   42   C.........G..G.TG..........CA......  76
294604506   116  C.......                             123
790295758   119  C......C..                           128
255070513   179  C.........G..G.TG.....               200
291873664   6    C.....                               1
781178039   5    C....                                1
758512539   121  C....                                125
626615009   7    C......                              1
923951394   7    C......                              1
871343005   8    C.......                             1


Lambda      K        H
   0.634    0.408    0.912 

Gapped
Lambda      K        H
   0.625    0.410    0.780 

Effective search space used: 7554705004854


  Database: SRR3877326_SRR3901028.fa
    Posted date:  Oct 22, 2020  11:08 PM
  Number of letters in database: 164,999,588,862
  Number of sequences in database:  1,325,989,306


Matrix: blastn matrix 2 -3
Gap Penalties: Existence: 5, Extension: 2
##blastn_Callipepla_squamata_DNA_SRR3877326_SRR3901028.fa_COA1.Cygnus_atratus.out
##Rawreads=SRR3877326_SRR3901028.fa
##query=Cygnus_atratus


BLASTN 2.6.0+


Reference: Stephen F. Altschul, Thomas L. Madden, Alejandro A.
Schaffer, Jinghui Zhang, Zheng Zhang, Webb Miller, and David J.
Lipman (1997), "Gapped BLAST and PSI-BLAST: a new generation of
protein database search programs", Nucleic Acids Res. 25:3389-3402.


Database: SRR3877326_SRR3901028.fa
           1,325,989,306 sequences; 164,999,588,862 total letters


Query= Cygnus_atratus_EXON1

Length=94
                                                                      Score     E
Sequences producing significant alignments:                          (Bits)  Value

  SRR3901028.159360914 HWI-D00572:45:C40MYANXX:6:1211:16107:99508/1   152     7e-34
  SRR3901028.136709180 HWI-D00572:45:C40MYANXX:6:1111:8035:4288/1     152     7e-34
  SRR3901028.73639644 HWI-D00572:45:C40MYANXX:5:2109:20100:86056/1    152     7e-34
  SRR3901028.71718256 HWI-D00572:45:C40MYANXX:5:2108:18420:34475/1    152     7e-34
  SRR3901028.69727172 HWI-D00572:45:C40MYANXX:5:2106:11824:73799/1    152     7e-34
  SRR3901028.67003410 HWI-D00572:45:C40MYANXX:5:2104:1407:55300/1     152     7e-34
  SRR3901028.37019375 HWI-D00572:45:C40MYANXX:5:1213:9030:42718/1     152     7e-34
  SRR3901028.7254083 HWI-D00572:45:C40MYANXX:5:1106:15641:68923/1     152     7e-34
  SRR3877326.238762731 HWI-D00572:86:C6G2CANXX:2:2216:18451:29632/1   152     7e-34
  SRR3877326.219656556 HWI-D00572:86:C6G2CANXX:2:2210:5490:2109/1     152     7e-34
  SRR3877326.206850234 HWI-D00572:86:C6G2CANXX:2:2205:9103:71738/1    152     7e-34
  SRR3877326.198395249 HWI-D00572:86:C6G2CANXX:2:2202:17967:82757/1   152     7e-34
  SRR3877326.169744432 HWI-D00572:86:C6G2CANXX:2:2109:6553:18987/1    152     7e-34
  SRR3901028.354588873 HWI-D00572:45:C40MYANXX:7:2301:8004:38039/2    152     7e-34
  SRR3877326.124874789 HWI-D00572:86:C6G2CANXX:2:1310:13465:22997/1   152     7e-34
  SRR3901028.187902746 HWI-D00572:45:C40MYANXX:6:2101:10150:35562/2   152     7e-34
  SRR3901028.187383618 HWI-D00572:45:C40MYANXX:6:1316:8659:94661/2    152     7e-34
  SRR3877326.110332132 HWI-D00572:86:C6G2CANXX:2:1305:8934:45602/1    152     7e-34
  SRR3901028.132494537 HWI-D00572:45:C40MYANXX:6:1107:18520:89468/2   152     7e-34
  SRR3901028.92982820 HWI-D00572:45:C40MYANXX:5:2209:1956:14746/2     152     7e-34
  SRR3901028.81712708 HWI-D00572:45:C40MYANXX:5:2116:10945:13495/2    152     7e-34
  SRR3901028.60888636 HWI-D00572:45:C40MYANXX:5:1315:16760:72888/2    152     7e-34
  SRR3877326.103684652 HWI-D00572:86:C6G2CANXX:2:1303:3829:24967/1    152     7e-34
  SRR3901028.3983865 HWI-D00572:45:C40MYANXX:5:1104:8484:15241/2      152     7e-34
  SRR3877326.96295484 HWI-D00572:86:C6G2CANXX:2:1216:9082:75170/1     152     7e-34
  SRR3901028.330116160 HWI-D00572:45:C40MYANXX:7:2114:10439:40253/1   152     7e-34
  SRR3901028.319454913 HWI-D00572:45:C40MYANXX:7:2106:2526:19012/1    152     7e-34
  SRR3901028.311052418 HWI-D00572:45:C40MYANXX:7:1315:9056:59894/1    152     7e-34
  SRR3901028.300973183 HWI-D00572:45:C40MYANXX:7:1307:2048:95993/1    152     7e-34
  SRR3901028.300095387 HWI-D00572:45:C40MYANXX:7:1307:6857:28748/1    152     7e-34
  SRR3877326.90982537 HWI-D00572:86:C6G2CANXX:2:1215:16009:5294/1     152     7e-34
  SRR3901028.235367466 HWI-D00572:45:C40MYANXX:6:2305:12721:83542/1   152     7e-34
  SRR3901028.234057944 HWI-D00572:45:C40MYANXX:6:2304:15221:80469/1   152     7e-34
  SRR3877326.56287820 HWI-D00572:86:C6G2CANXX:2:1203:8800:72108/1     152     7e-34
  SRR3877326.21990617 HWI-D00572:86:C6G2CANXX:2:1108:2221:42800/1     152     7e-34
  SRR3877326.6529194 HWI-D00572:86:C6G2CANXX:2:1103:3596:25177/1      152     7e-34
  SRR3901028.366512965 HWI-D00572:45:C40MYANXX:7:2310:15557:83419/1   150     3e-33
  SRR3901028.293668694 HWI-D00572:45:C40MYANXX:7:1302:3832:28226/1    150     3e-33
  SRR3901028.258420510 HWI-D00572:45:C40MYANXX:7:1107:15908:60280/1   150     3e-33
  SRR3901028.161254459 HWI-D00572:45:C40MYANXX:6:1213:13822:39521/1   149     9e-33
  SRR3877326.164524871 HWI-D00572:86:C6G2CANXX:2:2107:15687:40376/1   149     9e-33
  SRR3901028.106191086 HWI-D00572:45:C40MYANXX:5:2303:14712:43896/1   147     3e-32
  SRR3901028.230855711 HWI-D00572:45:C40MYANXX:6:2302:5161:28998/2    147     3e-32
  SRR3901028.220605770 HWI-D00572:45:C40MYANXX:6:2210:3550:53455/1    147     3e-32
  SRR3901028.157087764 HWI-D00572:45:C40MYANXX:6:1210:14112:30703/1   145     1e-31
  SRR3901028.123386425 HWI-D00572:45:C40MYANXX:5:2316:5405:96473/2    145     1e-31
  SRR3901028.110220362 HWI-D00572:45:C40MYANXX:5:2306:14596:67966/2   145     1e-31
  SRR3901028.66362134 HWI-D00572:45:C40MYANXX:5:2104:12942:4516/2     145     1e-31
  SRR3877326.75107052 HWI-D00572:86:C6G2CANXX:2:1209:6952:94300/1     145     1e-31
  SRR3877326.282939959 HWI-D00572:86:C6G2CANXX:2:2315:17113:17279/1   143     4e-31
  SRR3901028.288073742 HWI-D00572:45:C40MYANXX:7:1214:10855:7110/1    143     4e-31
  SRR3877326.275849496 HWI-D00572:86:C6G2CANXX:2:2312:5563:84144/1    141     1e-30
  SRR3877326.151291173 HWI-D00572:86:C6G2CANXX:2:2102:10745:82367/1   141     1e-30
  SRR3901028.85338441 HWI-D00572:45:C40MYANXX:5:2203:15816:2677/2     141     1e-30
  SRR3901028.19876564 HWI-D00572:45:C40MYANXX:5:1116:9506:22632/2     141     1e-30
  SRR3901028.162300581 HWI-D00572:45:C40MYANXX:6:1214:8090:16482/1    140     5e-30
  SRR3901028.288299391 HWI-D00572:45:C40MYANXX:7:1214:21084:23734/1   140     5e-30
  SRR3901028.215806458 HWI-D00572:45:C40MYANXX:6:2206:12570:84458/1   140     5e-30
  SRR3877326.80437081 HWI-D00572:86:C6G2CANXX:2:1211:1337:67434/1     140     5e-30
  SRR3901028.338476396 HWI-D00572:45:C40MYANXX:7:2204:17143:90356/2   138     2e-29
  SRR3901028.233699198 HWI-D00572:45:C40MYANXX:6:2304:3703:52259/1    138     2e-29
  SRR3901028.51686515 HWI-D00572:45:C40MYANXX:5:1308:12173:73158/1    136     6e-29
  SRR3901028.48516814 HWI-D00572:45:C40MYANXX:5:1306:10600:27352/1    136     6e-29
  SRR3901028.361603440 HWI-D00572:45:C40MYANXX:7:2306:4961:96748/2    136     6e-29
  SRR3901028.173567136 HWI-D00572:45:C40MYANXX:6:1306:2710:66022/2    134     2e-28
  SRR3901028.74544447 HWI-D00572:45:C40MYANXX:5:2110:21210:56614/2    132     7e-28
  SRR3901028.28280600 HWI-D00572:45:C40MYANXX:5:1206:17591:75170/2    132     7e-28
  SRR3901028.21549182 HWI-D00572:45:C40MYANXX:5:1201:19939:49470/2    132     7e-28
  SRR3901028.77456063 HWI-D00572:45:C40MYANXX:5:2112:13851:81573/1    131     2e-27
  SRR3901028.329234697 HWI-D00572:45:C40MYANXX:7:2113:9691:73666/1    129     8e-27
  SRR3877326.82737542 HWI-D00572:86:C6G2CANXX:2:1212:11162:41706/1    127     3e-26
  SRR3901028.34907706 HWI-D00572:45:C40MYANXX:5:1211:17611:83361/1    125     1e-25
  SRR3901028.247797344 HWI-D00572:45:C40MYANXX:6:2315:14576:40790/2   125     1e-25
  SRR3901028.140038900 HWI-D00572:45:C40MYANXX:6:1113:11935:49231/2   125     1e-25
  SRR3901028.31578612 HWI-D00572:45:C40MYANXX:5:1209:13724:29944/2    125     1e-25
  SRR3877326.180422031 HWI-D00572:86:C6G2CANXX:2:2112:20506:77240/1   123     4e-25
  SRR3877326.55249240 HWI-D00572:86:C6G2CANXX:2:1203:17815:37473/1    123     4e-25
  SRR3901028.180732412 HWI-D00572:45:C40MYANXX:6:1312:9503:5208/1     122     1e-24
  SRR3901028.99928419 HWI-D00572:45:C40MYANXX:5:2214:7244:52240/1     122     1e-24
  SRR3877326.180534448 HWI-D00572:86:C6G2CANXX:2:2112:15653:80881/1   122     1e-24
  SRR3901028.337458962 HWI-D00572:45:C40MYANXX:7:2204:9385:10084/2    122     1e-24
  SRR3901028.291084943 HWI-D00572:45:C40MYANXX:7:1216:12063:30454/2   122     1e-24
  SRR3877326.116769364 HWI-D00572:86:C6G2CANXX:2:1307:13779:57921/1   122     1e-24
  SRR3877326.104999528 HWI-D00572:86:C6G2CANXX:2:1303:19869:68440/1   122     1e-24
  SRR3901028.236451625 HWI-D00572:45:C40MYANXX:6:2306:13082:68548/1   122     1e-24
  SRR3901028.44763711 HWI-D00572:45:C40MYANXX:5:1303:4185:32199/1     120     4e-24
  SRR3877326.151283789 HWI-D00572:86:C6G2CANXX:2:2102:10095:82242/1   120     4e-24
  SRR3901028.307575337 HWI-D00572:45:C40MYANXX:7:1312:7402:98324/2    120     4e-24
  SRR3901028.296440758 HWI-D00572:45:C40MYANXX:7:1304:14578:44199/2   120     4e-24
  SRR3901028.219726399 HWI-D00572:45:C40MYANXX:6:2209:13593:85908/2   120     4e-24
  SRR3901028.180570960 HWI-D00572:45:C40MYANXX:6:1311:1941:92522/2    120     4e-24
  SRR3901028.165653855 HWI-D00572:45:C40MYANXX:6:1216:9405:60790/2    120     4e-24
  SRR3901028.48425129 HWI-D00572:45:C40MYANXX:5:1306:20939:20100/2    120     4e-24
  SRR3901028.22492981 HWI-D00572:45:C40MYANXX:5:1202:15804:23293/2    120     4e-24
  SRR3901028.302100774 HWI-D00572:45:C40MYANXX:7:1308:10050:82145/1   120     4e-24
  SRR3901028.203683018 HWI-D00572:45:C40MYANXX:6:2113:9852:54310/1    120     4e-24
  SRR3877326.77031493 HWI-D00572:86:C6G2CANXX:2:1210:8592:57497/1     120     4e-24
  SRR3877326.278877299 HWI-D00572:86:C6G2CANXX:2:2313:11868:83599/1   118     2e-23
  SRR3901028.320395589 HWI-D00572:45:C40MYANXX:7:2106:8788:92285/2    118     2e-23
  SRR3877326.113800352 HWI-D00572:86:C6G2CANXX:2:1306:3841:60742/1    118     2e-23
  SRR3877326.173621745 HWI-D00572:86:C6G2CANXX:2:2110:5312:49978/1    116     5e-23
  SRR3901028.189536192 HWI-D00572:45:C40MYANXX:6:2102:19933:64278/2   116     5e-23
  SRR3877326.81986395 HWI-D00572:86:C6G2CANXX:2:1212:2836:17929/1     116     5e-23
  SRR3877326.30009745 HWI-D00572:86:C6G2CANXX:2:1111:7689:6570/1      116     5e-23
  SRR3877326.54276331 HWI-D00572:86:C6G2CANXX:2:1203:11245:4908/1     113     6e-22
  SRR3901028.56670255 HWI-D00572:45:C40MYANXX:5:1312:14408:55711/1    109     8e-21
  SRR3877326.287105254 HWI-D00572:86:C6G2CANXX:2:2316:5218:55606/1    109     8e-21
  SRR3877326.171568965 HWI-D00572:86:C6G2CANXX:2:2109:18530:80207/1   109     8e-21
  SRR3901028.338472779 HWI-D00572:45:C40MYANXX:7:2204:14388:90017/2   109     8e-21
  SRR3901028.106942350 HWI-D00572:45:C40MYANXX:5:2304:18027:4582/2    109     8e-21
  SRR3877326.40061066 HWI-D00572:86:C6G2CANXX:2:1114:20300:33734/1    109     8e-21
  SRR3901028.109491039 HWI-D00572:45:C40MYANXX:5:2306:2868:10010/1    107     3e-20
  SRR3877326.264692744 HWI-D00572:86:C6G2CANXX:2:2309:11803:14514/1   107     3e-20
  SRR3901028.348870722 HWI-D00572:45:C40MYANXX:7:2213:14868:2627/2    107     3e-20
  SRR3901028.324391766 HWI-D00572:45:C40MYANXX:7:2110:1778:2881/2     107     3e-20
  SRR3901028.241508380 HWI-D00572:45:C40MYANXX:6:2310:6906:61493/2    107     3e-20
  SRR3901028.289008505 HWI-D00572:45:C40MYANXX:7:1214:3605:76209/1    105     1e-19
  SRR3901028.106155638 HWI-D00572:45:C40MYANXX:5:2303:7998:41148/1    102     1e-18
  SRR3901028.27309232 HWI-D00572:45:C40MYANXX:5:1205:2255:99529/2     102     1e-18
  SRR3877326.263048146 HWI-D00572:86:C6G2CANXX:2:2308:3077:59303/1    100     4e-18
  SRR3901028.188994668 HWI-D00572:45:C40MYANXX:6:2102:16916:21905/2   100     4e-18
  SRR3877326.62842631 HWI-D00572:86:C6G2CANXX:2:1205:10038:90467/1    100     4e-18
  SRR3901028.116733554 HWI-D00572:45:C40MYANXX:5:2311:17843:82571/1   98.7    1e-17
  SRR3901028.63085804 HWI-D00572:45:C40MYANXX:5:2101:10838:41695/2    98.7    1e-17
  SRR3901028.55130531 HWI-D00572:45:C40MYANXX:5:1311:17524:38061/2    98.7    1e-17
  SRR3877326.152622676 HWI-D00572:86:C6G2CANXX:2:2103:2904:29303/1    96.9    5e-17
  SRR3901028.138755702 HWI-D00572:45:C40MYANXX:6:1112:17424:55135/2   96.9    5e-17
  SRR3877326.89157039 HWI-D00572:86:C6G2CANXX:2:1214:11774:46899/1    96.9    5e-17
  SRR3877326.13994971 HWI-D00572:86:C6G2CANXX:2:1105:14180:76092/1    95.1    2e-16
  SRR3877326.139213271 HWI-D00572:86:C6G2CANXX:2:1314:20752:79418/1   93.3    6e-16
  SRR3901028.322541362 HWI-D00572:45:C40MYANXX:7:2108:13158:59321/2   93.3    6e-16
  SRR3901028.97736266 HWI-D00572:45:C40MYANXX:5:2212:6149:84047/2     91.5    2e-15
  SRR3877326.171060047 HWI-D00572:86:C6G2CANXX:2:2109:2606:63190/1    89.7    7e-15
  SRR3901028.73631121 HWI-D00572:45:C40MYANXX:5:2109:7861:85521/1     87.8    3e-14
  SRR3877326.226902362 HWI-D00572:86:C6G2CANXX:2:2212:12678:40891/1   86.0    9e-14
  SRR3901028.216807334 HWI-D00572:45:C40MYANXX:6:2207:9263:61857/2    86.0    9e-14
  SRR3901028.259681998 HWI-D00572:45:C40MYANXX:7:1108:8787:56655/1    86.0    9e-14
  SRR3877326.174524882 HWI-D00572:86:C6G2CANXX:2:2110:15552:79899/1   84.2    3e-13
  SRR3901028.236531651 HWI-D00572:45:C40MYANXX:6:2306:9814:74932/2    84.2    3e-13
  SRR3901028.51328936 HWI-D00572:45:C40MYANXX:5:1308:6041:45873/2     84.2    3e-13
  SRR3877326.75262945 HWI-D00572:86:C6G2CANXX:2:1209:7705:99350/1     84.2    3e-13
  SRR3877326.275849496 HWI-D00572:86:C6G2CANXX:2:2312:5563:84144/2    82.4    1e-12
  SRR3877326.219656556 HWI-D00572:86:C6G2CANXX:2:2210:5490:2109/2     82.4    1e-12
  SRR3877326.198443335 HWI-D00572:86:C6G2CANXX:2:2202:7757:84626/2    82.4    1e-12
  SRR3877326.179365597 HWI-D00572:86:C6G2CANXX:2:2112:7300:42432/1    82.4    1e-12
  SRR3901028.247721338 HWI-D00572:45:C40MYANXX:6:2315:16001:35172/1   82.4    1e-12
  SRR3901028.36112953 HWI-D00572:45:C40MYANXX:5:1212:18719:74255/1    80.6    4e-12
  SRR3877326.208183784 HWI-D00572:86:C6G2CANXX:2:2206:12614:16824/1   80.6    4e-12
  SRR3901028.229527512 HWI-D00572:45:C40MYANXX:6:2301:2876:24072/1    80.6    4e-12
  SRR3877326.60907738 HWI-D00572:86:C6G2CANXX:2:1205:13144:26383/1    78.8    1e-11
  SRR3877326.270540499 HWI-D00572:86:C6G2CANXX:2:2311:10260:9759/2    77.0    5e-11
  SRR3877326.238762731 HWI-D00572:86:C6G2CANXX:2:2216:18451:29632/2   77.0    5e-11
  SRR3877326.238316225 HWI-D00572:86:C6G2CANXX:2:2216:17929:15151/2   77.0    5e-11
  SRR3877326.233901982 HWI-D00572:86:C6G2CANXX:2:2214:18847:69462/2   77.0    5e-11
  SRR3877326.171568965 HWI-D00572:86:C6G2CANXX:2:2109:18530:80207/2   77.0    5e-11
  SRR3877326.169744432 HWI-D00572:86:C6G2CANXX:2:2109:6553:18987/2    77.0    5e-11
  SRR3877326.151291173 HWI-D00572:86:C6G2CANXX:2:2102:10745:82367/2   77.0    5e-11
  SRR3877326.116769364 HWI-D00572:86:C6G2CANXX:2:1307:13779:57921/2   77.0    5e-11
  SRR3877326.110332132 HWI-D00572:86:C6G2CANXX:2:1305:8934:45602/2    77.0    5e-11
  SRR3877326.103684652 HWI-D00572:86:C6G2CANXX:2:1303:3829:24967/2    77.0    5e-11
  SRR3877326.96295484 HWI-D00572:86:C6G2CANXX:2:1216:9082:75170/2     77.0    5e-11
  SRR3877326.82932261 HWI-D00572:86:C6G2CANXX:2:1212:6899:47761/2     77.0    5e-11
  SRR3877326.82036574 HWI-D00572:86:C6G2CANXX:2:1212:10331:19455/2    77.0    5e-11
  SRR3877326.77031493 HWI-D00572:86:C6G2CANXX:2:1210:8592:57497/2     77.0    5e-11
  SRR3877326.75107052 HWI-D00572:86:C6G2CANXX:2:1209:6952:94300/2     77.0    5e-11
  SRR3877326.54276331 HWI-D00572:86:C6G2CANXX:2:1203:11245:4908/2     77.0    5e-11
  SRR3877326.36602903 HWI-D00572:86:C6G2CANXX:2:1113:3102:21225/2     77.0    5e-11
  SRR3901028.61436160 HWI-D00572:45:C40MYANXX:5:1316:7306:14388/1     75.2    2e-10
  SRR3877326.206850234 HWI-D00572:86:C6G2CANXX:2:2205:9103:71738/2    75.2    2e-10
  SRR3877326.36602903 HWI-D00572:86:C6G2CANXX:2:1113:3102:21225/1     75.2    2e-10
  SRR3901028.123386425 HWI-D00572:45:C40MYANXX:5:2316:5405:96473/1    73.4    6e-10
  SRR3877326.30009745 HWI-D00572:86:C6G2CANXX:2:1111:7689:6570/2      73.4    6e-10
  SRR3877326.280643641 HWI-D00572:86:C6G2CANXX:2:2314:19600:41920/1   73.4    6e-10
  SRR3877326.37842359 HWI-D00572:86:C6G2CANXX:2:1113:2145:61466/1     73.4    6e-10
  SRR3877326.90982537 HWI-D00572:86:C6G2CANXX:2:1215:16009:5294/2     71.6    2e-09
  SRR3901028.110220362 HWI-D00572:45:C40MYANXX:5:2306:14596:67966/1   69.8    7e-09
  SRR3901028.60888636 HWI-D00572:45:C40MYANXX:5:1315:16760:72888/1    69.8    7e-09
  SRR3877326.270540499 HWI-D00572:86:C6G2CANXX:2:2311:10260:9759/1    69.8    7e-09
  SRR3901028.102453615 HWI-D00572:45:C40MYANXX:5:2216:8592:45837/1    68.0    2e-08
  SRR3901028.318672369 HWI-D00572:45:C40MYANXX:7:2105:15751:57158/2   68.0    2e-08
  SRR3901028.83387984 HWI-D00572:45:C40MYANXX:5:2201:13443:46552/2    68.0    2e-08
  SRR3901028.7254083 HWI-D00572:45:C40MYANXX:5:1106:15641:68923/2     68.0    2e-08
  SRR3901028.348870722 HWI-D00572:45:C40MYANXX:7:2213:14868:2627/1    68.0    2e-08
  SRR3901028.324391766 HWI-D00572:45:C40MYANXX:7:2110:1778:2881/1     68.0    2e-08
  SRR3901028.309945064 HWI-D00572:45:C40MYANXX:7:1314:6880:76565/1    64.4    3e-07
  SRR3877326.82036574 HWI-D00572:86:C6G2CANXX:2:1212:10331:19455/1    64.4    3e-07
  SRR3877326.104999528 HWI-D00572:86:C6G2CANXX:2:1303:19869:68440/2   62.6    1e-06
  SRR3877326.198443335 HWI-D00572:86:C6G2CANXX:2:2202:7757:84626/1    62.6    1e-06
  SRR3877326.140932989 HWI-D00572:86:C6G2CANXX:2:1315:8561:34271/1    62.6    1e-06
  SRR3901028.199413591 HWI-D00572:45:C40MYANXX:6:2110:8932:30192/1    62.6    1e-06
  SRR3901028.196585994 HWI-D00572:45:C40MYANXX:6:2108:3042:14560/1    60.8    4e-06
  SRR3877326.6529194 HWI-D00572:86:C6G2CANXX:2:1103:3596:25177/2      59.0    1e-05
  SRR3877326.263048146 HWI-D00572:86:C6G2CANXX:2:2308:3077:59303/2    57.2    4e-05
  SRR3877326.270050339 HWI-D00572:86:C6G2CANXX:2:2310:5103:93010/1    57.2    4e-05
  SRR3877326.152622676 HWI-D00572:86:C6G2CANXX:2:2103:2904:29303/2    55.4    2e-04
  SRR3901028.242788745 HWI-D00572:45:C40MYANXX:6:2311:17522:59812/2   55.4    2e-04
  SRR3877326.59882675 HWI-D00572:86:C6G2CANXX:2:1204:15193:91904/1    55.4    2e-04
  SRR3877326.32164952 HWI-D00572:86:C6G2CANXX:2:1111:6002:76371/1     55.4    2e-04
  SRR3877326.56287820 HWI-D00572:86:C6G2CANXX:2:1203:8800:72108/2     53.6    5e-04
  SRR3877326.239569253 HWI-D00572:86:C6G2CANXX:2:2216:15866:55809/1   53.6    5e-04
  SRR3877326.238316225 HWI-D00572:86:C6G2CANXX:2:2216:17929:15151/1   53.6    5e-04
  SRR3877326.180586240 HWI-D00572:86:C6G2CANXX:2:2112:12475:82648/1   53.6    5e-04
  SRR3901028.76552547 HWI-D00572:45:C40MYANXX:5:2112:6826:13247/2     53.6    5e-04
  SRR3901028.351523781 HWI-D00572:45:C40MYANXX:7:2215:1730:4114/1     53.6    5e-04
  SRR3877326.61771284 HWI-D00572:86:C6G2CANXX:2:1205:15385:54766/1    53.6    5e-04
  SRR3877326.287105254 HWI-D00572:86:C6G2CANXX:2:2316:5218:55606/2    51.8    0.002
  SRR3901028.219929854 HWI-D00572:45:C40MYANXX:6:2210:3520:2089/2     51.8    0.002
  SRR3877326.89157039 HWI-D00572:86:C6G2CANXX:2:1214:11774:46899/2    50.0    0.006
  SRR3901028.27294119 HWI-D00572:45:C40MYANXX:5:1205:9782:98371/2     50.0    0.006


Query_1     1    ATGCCAGCTTCTCTAAGAAAACTGCGGCAAATGGCTATTTTTATGGGAGTGTTCAGCGGT  60
1287422298  102  .........................A......................C.......T...  43
1264770564  31   .........................A......................C.......T...  90
1201701028  1    .........................A......................C.......T...  60
1199779640  106  .........................A......................C.......T...  47
1197788556  28   .........................A......................C.......T...  87
1195064794  23   .........................A......................C.......T...  82
1165080759  1    .........................A......................C.......T...  60
1135315467  12   .........................A......................C.......T...  71
789909197   110  .........................A......................C.......T...  51
770803022   109  .........................A......................C.......T...  50
757996700   112  .........................A......................C.......T...  53
757996700   156  .........................A...................                 200
749541715   15   .........................A......................C.......T...  74
720890898   104  .........................A......................C.......T...  45
720890898   157  .........................A..................                  200
663347056   11   .........................A......................C.......T...  70
589077725   111  .........................A......................C.......T...  52
481214666   2    .........................A......................C.......T...  61
480695538   11   .........................A......................C.......T...  70
420086369   99   .........................A......................C.......T...  40
418082488   105  .........................A......................C.......T...  46
378570771   27   .........................A......................C.......T...  86
367300659   101  .........................A......................C.......T...  42
346476587   11   .........................A......................C.......T...  70
335871714   17   .........................A......................C.......T...  76
281849725   2    .........................A......................C.......T...  61
250742620   110  .........................A......................C.......T...  51
250742620   166  .........................A.........                           200
225670716   29   .........................A......................C.......T...  88
215009469   27   .........................A......................C.......T...  86
206606974   22   .........................A......................C.......T...  81
196527739   24   .........................A......................C.......T...  83
195649943   104  .........................A......................C.......T...  45
168207023   113  .........................A......................C.......T...  54
168207023   151  .........................A......................              198
123139668   5    .........................A......................C.......T...  64
121830146   18   .........................A......................C.......T...  77
56287819    123  .........................A......................C.......T...  64
56287819    139  .........................A......................C.......T...  198
21990616    122  .........................A......................C.......T...  63
6529193     24   .........................A......................C.......T...  83
269841631   124   ........................A......................C.......T...  66
189223250   124   ........................A......................C.......T...  66
146192712   93   .........................A......................C.......T...  34
1289315843  92   .........................A......................C.......T...  33
715671337   34   .........................A......................C.......T...  93
1234252470  35   .........................A......................C.......T...  94
531891262   101  .....T...................A......................C.......T...  42
108377972   91   .........................A......................C.......T...  32
1285149148  90   .........................A......................C.......T...  31
408974376   34   .........................A......................C.......T...  93
395808313   34   .........................A......................C.......T...  93
351950085   1        .....................A......................C.......T...  56
75107051    37   .........................A......................C.......T...  96
834086425   125       ....................A......................C.......T...  71
834086425   128  .........................A......................C.......T...  187
183628298   89   .........................A......................C.......T...  30
826995962   38   .........................A......................C.......T...  97
826995962   200                                                      ....T...  193
702437639   1          ...................A......................C.......T...  54
370926392   1          ...................A......................C.......T...  54
297742424   1          ...................A......................C.......T...  54
1290361965  38   .........................A......................C.......T...  97
183853947   124         ..................A......................C.......T...  72
103578660   38   .........................A......................C.......T...  97
80437080    39   .........................A......................C.......T...  98
80437080    200                      .....A......................C.......T...  161
647234579   123          .................A......................C.......T...  72
121471400   86   .........................A......................C.......T...  27
1179747899  40   .........................A......................C.......T...  99
1176578198  40   .........................A......................C.......T...  99
670361623   1          .........G.........A......................C.......T...  54
466879056   1              ...............A......................C.......T...  50
360132398   83   .........................A......................C.......T...  24
306146460   123             ..............A......................C.......T...  75
299415042   1               ..............A......................C.......T...  49
1205517447  1                .............A......................C.......T...  48
224789253   44   .........................A......................C.......T...  103
82737541    1                  ...........A......................C.......T...  46
1162969090  46   .........................A......................C.......T...  105
548832895   45   .........................A......................C.......T...  104
433350820   1                   ..........A......................C.......T...  45
309444472   45   .........................A......................C.......T...  104
731568497   200                  .........A......................C.......T...  157
55249239    123       ....................A......................C.......T...  177
1308793796  48   .........................A......................C.......T...  107
1227989803  48   .........................A......................C.......T...  107
731680914   77   .........................A......................C.......T...  18
646217145   77   .........................A......................C.......T...  18
599843126   77   .........................A......................C.......T...  18
503747436   1                     ........A......................C.......T...  43
337186590   49   .........................A......................C.......T...  108
337186590   200                                       ...........C.......T...  178
124223827   1                     ........A......................C.......T...  43
1172825095  50   .........................A......................C.......T...  109
702430255   1                      .......A......................C.......T...  42
616333520   74   .........................A......................C.......T...  15
605198941   49   .........................A......................C.......T...  108
520761950   49   .........................A......................C.......T...  108
473882880   76   .........................A......................C.......T...  17
458965775   1                      .......A......................C.......T...  42
326290989   1                      .......A......................C.......T...  42
300358841   45   .........................A......................C.......T...  104
197655330   50   .........................A......................C.......T...  109
91455220    75   .........................A......................C.......T...  16
77031492    50   .........................A......................C.......T...  109
77031492    200                                               ...C.......T...  186
830023765   200         ..................A......................C.......T...  148
629153772   123                     ......A......................C.......T...  83
423554589   126                    .......A......................C.......T...  167
724768211   125                      .....A......................C.......T...  86
724768211   133  .........................A......................C.......T...  192
482848112   1                        .....A......................C.......T...  40
81986394    120                   ....A...A......................C.......T...  162
81986394    125                                      ............C.......T...  102
30009744    125                   ........A....G.................C.......T...  83
54276330    1                          ...A......................C.......T...  38
1184731639  57   .........................A......................C.......T...  116
838251720   2                              ......................C.......T...  35
722715431   58   .........................A......................C.......A...  117
647230962   122                            ......................C.......T...  89
392530301   56   .........................A......................C.......T...  115
40061065    199                            ......................C.......T...  166
40061065    62   .........................A......................C.......T...  121
1237552423  58   .........................A......................C.......T...  117
815839210   59   .........................A......................C.......T...  118
657628905   57   .........................A......................C.......T...  116
633149949   57   .........................A......................C.......T...  116
542543931   57   .........................A......................C.......T...  116
184563061   124                              ....................C.......T...  93
1234217022  1                                  ..................C.......T...  30
305175092   1                                  ..................C.......T...  30
814194612   200                                    ......................T...  175
482306588   61   .........................A......................C.......T...  120
62842630    63   .........................A......................C.......T...  4
1244794938  62   .........................A......................C.......T...  3
348673755   1                                    ................C.......T...  28
332996391   62   .........................A......................C.......T...  3
703769142   200                                   ...............C.......T...  174
432067622   63   .........................A......................C.......T...  122
166381525   1                                     ...............C.......T...  27
13994970    185  .........................A......................C.......T...  126
13994970    75   .........................A......................C..           125
680639238   57   .........................A......................C.......      2
631299545   123                                     .............C.......T...  99
383324217   55   .........................A......................C......       1
722206513   1                                         ...........C.......T...  23
1201692505  56   .........................A......................CC......      1
778048828   55   ........................AA......................C......       1
517842885   72   .........................A......................C...          123
147454200   52   .........................A......................C...          1
725671348   124                                          ........C.......T...  143
537567202   123                                          ........C.......T...  104
329194796   123                                          ........C.......T...  104
75262944    175  .........................A......................C.T...        122
1115453421  50     .......................A......................C...          1
1059260481  1    .........................A......................              48
1038047260  50         ...................A......................C.......      1
730512063   173  .........................A......................              126
135493540   50   .........................A......................              3
1164174337  1                                              ......C.......T...  18
759330250   177  .........................A.....A................C...          126
117299714   78   .........................A.....................               124
60907737    125                                            ......C.......T...  142
60907737    124                                             .....C.......T...  108
1110144424  1                                             .......C.......T...  19
1078366656  6    .........................A...................                 50
1077920150  1                                    ................C.......T...  28
1073505907  50                                    ...............C.......T...  24
1011172890  50                      ......A......................C.......A...  10
1009348357  1                                                ....C.......T...  16
990895098   50                              .....................C.......T...  18
956373289   50                              .....................C.......T...  18
949936057   1                 ............A......................C.......T...  47
943288577   50                                    ...............C.......T...  24
935899409   1                                       .............C.......T...  25
922536186   1               ..............A......................C.......T...  49
921640499   50                                 ..................C.......T...  21
916635418   45   .........................A...................                 1
914710977   50               .............A......................C.......T...  3
893880256   50                                    ...............C.......T...  24
876206828   45   .........................A...................                 1
1189497544  124                                               ...C.......T...  110
1046454159  1                                                 ...C.......T...  15
36602902    200                                               ...C.......T...  186
36602902    93   .........................A.......                             125
1251447809  123                                                   .......T...  113
869613670   1                  .....T.....A......................C.......T...  46
831790107   1                                                  ..C.......T...  14
37842358    125                                                ..C.......T...  138
930586462   1                                                      ......T...  10
1238281746  121                                                     .....T...  113
1188950020  125                                                     .....T...  117
821686965   160  .........................A...............                     200
1230514999  122                                                   .......T..A  112
627430552   40   .........................A..............                      1
368975935   1                                                     .......T...  11
285119943   123                                                      ....T...  116
244425278   124                                                      ....T...  117
219946322   124                                                      ....T...  117
205499620   125                                                     .....T...  117
82036573    88   .........................A............                        125
944603453   37   .........................A...........                         1
749589801   199                                                           ...  197
692079455   128                                                           ...  130
87185793    88   .........................A...........                         124
1324647378  84   ....................T....A............A..                     124
846133119   50                                                              .  50
1102652071  34   .........................A........                            1
992226601   33   .........................A.......                             1
543824296   33   .........................A.......                             1
790715719   94   .........................A......                              125
789462691   169  .........................A......                              200
731732706   94   .........................A......                              125
362140498   32   .........................A......                              1
247078337   32   .........................A......                              1
520965405   31   .........................A.....                               1
305159979   92   .....C...................A......                              123

Query_1     61   GGGGGATGTGTGGTGATGTATAATCTTATGCAAA  94
1287422298  42   ..............T...................  9
1264770564  91   ..............T...................  124
1201701028  61   ..............T...................  94
1199779640  46   ..............T...................  13
1197788556  88   ..............T...................  121
1195064794  83   ..............T...................  116
1165080759  61   ..............T...................  94
1135315467  72   ..............T...................  105
789909197   50   ..............T...................  17
770803022   49   ..............T...................  16
757996700   52   ..............T...................  19
749541715   75   ..............T...................  108
720890898   44   ..............T...................  11
663347056   71   ..............T...................  104
589077725   51   ..............T...................  18
481214666   62   ..............T...................  95
480695538   71   ..............T...................  104
420086369   39   ..............T...................  6
418082488   45   ..............T...................  12
378570771   87   ..............T...................  120
367300659   41   ..............T...................  8
346476587   71   ..............T...................  104
335871714   77   ..............T...................  110
281849725   62   ..............T...................  95
250742620   50   ..............T...................  17
225670716   89   ..............T...................  122
215009469   87   ..............T...................  120
206606974   82   ..............T...................  115
196527739   84   ..............T...................  117
195649943   44   ..............T...................  11
168207023   53   ..............T...................  20
123139668   65   ..............T...................  98
121830146   78   ..............T...................  111
56287819    63   ..............T...................  30
56287819    199  ..                                  200
21990616    62   ..............T...................  29
6529193     84   ..............T...................  117
269841631   65   ..............T...................  32
189223250   65   ..............T...................  32
146192712   33   ..............T..................   1
1289315843  32   ..............T.................    1
715671337   94   ..............T.................    125
1234252470  95   ..............T................     125
531891262   41   ..............T...................  8
108377972   31   ..............T................     1
1285149148  30   ..............T...............      1
408974376   94   ..............T...............      123
395808313   94   ..............T...............      123
351950085   57   ..............T...................  90
75107051    97   ..............T...............      126
75107051    200    ............T...................  169
834086425   70   ..............T...................  37
834086425   188  .............                       200
183628298   29   ..............T..............       1
826995962   98   ..............T.............        125
826995962   192  ..............T...................  159
702437639   55   ..............T...................  88
370926392   55   ..............T...................  88
297742424   55   ..............T...................  88
1290361965  98   ..............T............         124
183853947   71   ..............T...................  38
103578660   98   ..............T............         124
80437080    99   ..............T............         125
80437080    160  ..............T...................  127
647234579   71   ..............T...................  38
121471400   26   ..............T...........          1
1179747899  100  ..............T..........           124
1176578198  100  ..............T..........           124
670361623   55   ..............T...................  88
466879056   51   ..............T...................  84
360132398   23   ..............T........             1
306146460   74   ..............T...................  41
299415042   50   ..............T...................  83
1205517447  49   ..............T...................  82
224789253   104  ..............T......               124
82737541    47   ..............T...................  80
1162969090  106  ..............T....                 124
548832895   105  ..............T....                 123
433350820   46   ..............T...................  79
309444472   105  ..............T....                 123
731568497   156  ..............T...................  123
55249239    178  ..............T........             200
1308793796  108  ..............T..                   124
1227989803  108  ..............T..                   124
731680914   17   ..............T..                   1
646217145   17   ..............T..                   1
599843126   17   ..............T..                   1
503747436   44   ..............T...................  77
337186590   109  ..............T..                   125
337186590   177  ..............T...................  144
124223827   44   ..............T...................  77
1172825095  110  ..............                      123
702430255   43   ..............T...................  76
616333520   14   ..............                      1
605198941   109  ..............                      122
520761950   109  ..............                      122
473882880   16   ..............                      3
458965775   43   ..............T...................  76
326290989   43   ..............T...................  76
300358841   105  .............GT....                 123
197655330   110  ..............                      123
91455220    15   ..............                      2
77031492    110  ..............                      123
77031492    185  ..............T...................  152
830023765   147  ..............T.......              126
629153772   82   ..............T...................  49
423554589   168  ..............T..................   200
724768211   85   ..............T...................  52
724768211   193  ........                            200
482848112   41   ..............T...................  74
81986394    163  ..............T...................  196
81986394    101  ..............T...................  68
30009744    82   ..............T...................  49
54276330    39   ..............T...................  72
1184731639  117  ........                            124
838251720   36   ..............T...................  69
722715431   118  ........                            125
647230962   88   ..............T...................  55
392530301   116  ........                            123
40061065    165  ..............T...................  132
40061065    122  ....                                125
1237552423  118  .......                             124
815839210   119  .......                             125
657628905   117  .......                             123
633149949   117  .......                             123
542543931   117  .......                             123
184563061   92   ..............T...................  59
1234217022  31   ..............T...................  64
305175092   31   ..............T...................  64
814194612   174  ..............T...................  141
482306588   121  ...                                 123
62842630    3    ...                                 1
1244794938  2    ..                                  1
348673755   29   ..............T...................  62
332996391   2    ..                                  1
703769142   173  ..............T...................  140
432067622   123  .                                   123
166381525   28   ..............T...................  61
631299545   98   ..............T...................  65
722206513   24   ..............T...................  57
725671348   144  ..............T...................  177
537567202   103  ..............T...................  70
329194796   103  ..............T...................  70
1164174337  19   ..............T...................  52
60907737    143  ..............T...............G...  176
60907737    107  ..............T...................  74
1110144424  20   ..............T................     50
1077920150  29   ..............T.......              50
1073505907  23   ..............T........             1
1011172890  9    .........                           1
1009348357  17   ..............T...................  50
990895098   17   ..............T..                   1
956373289   17   ..............T..                   1
949936057   48   ...                                 50
943288577   23   ..............T........             1
935899409   26   ..............T..........           50
922536186   50   .                                   50
921640499   20   ..............T.....                1
914710977   2    ..                                  1
893880256   23   ..............T........             1
1189497544  109  ..............T...................  76
1046454159  16   ..............T...................  49
36602902    185  ..............T...................  152
1251447809  112  ..............T...................  79
869613670   47   ....                                50
831790107   15   ..............T...................  48
37842358    139  ..............T...................  172
930586462   11   ..............T...................  44
1238281746  112  ..............T...................  79
1188950020  116  ..............T...................  83
1230514999  111  ..............T...................  78
368975935   12   ..............T...........C.......  45
285119943   115  ..............T...................  82
244425278   116  ..............T...................  83
219946322   116  ..............T...................  83
205499620   116  ..............T......C............  83
749589801   196  ..............T...................  163
692079455   131  ..............T...................  164
846133119   49   ..............T...................  16
821196805   1    ..............T...................  34
59882674    125   .............T...................  157
59882674    123    ............T...................  92
32164951    126   .............T...................  158
895891745   1      ............T...................  32
61771283    1      ............T...................  32
1126709179  50      ...........T...................  20
928760964   50       ..........T...................  21


Lambda      K        H
   0.634    0.408    0.912 

Gapped
Lambda      K        H
   0.625    0.410    0.780 

Effective search space used: 7194957147480


Query= Cygnus_atratus_EXON2

Length=152
                                                                      Score     E
Sequences producing significant alignments:                          (Bits)  Value

  SRR3901028.47342627 HWI-D00572:45:C40MYANXX:5:1305:10330:35102/1    176     1e-40
  SRR3877326.91787522 HWI-D00572:86:C6G2CANXX:2:1215:13539:30843/1    176     1e-40
  SRR3901028.51152626 HWI-D00572:45:C40MYANXX:5:1308:6899:32362/1     174     4e-40
  SRR3901028.43371950 HWI-D00572:45:C40MYANXX:5:1302:6238:22326/1     174     4e-40
  SRR3901028.32038382 HWI-D00572:45:C40MYANXX:5:1209:11508:64766/1    174     4e-40
  SRR3901028.281954169 HWI-D00572:45:C40MYANXX:7:1209:6645:47669/2    172     2e-39
  SRR3901028.107300267 HWI-D00572:45:C40MYANXX:5:2304:12629:33412/2   172     2e-39
  SRR3877326.192060321 HWI-D00572:86:C6G2CANXX:2:2116:1662:64000/1    170     5e-39
  SRR3877326.141407196 HWI-D00572:86:C6G2CANXX:2:1315:10265:49414/1   168     2e-38
  SRR3877326.136610865 HWI-D00572:86:C6G2CANXX:2:1313:6770:96864/1    168     2e-38
  SRR3877326.78471633 HWI-D00572:86:C6G2CANXX:2:1211:7098:4454/1      168     2e-38
  SRR3901028.172612457 HWI-D00572:45:C40MYANXX:6:1305:2975:93132/1    167     6e-38
  SRR3901028.77136711 HWI-D00572:45:C40MYANXX:5:2112:20561:57392/1    167     6e-38
  SRR3877326.33882523 HWI-D00572:86:C6G2CANXX:2:1112:9788:32739/1     167     6e-38
  SRR3877326.2230491 HWI-D00572:86:C6G2CANXX:2:1101:4368:78056/1      167     6e-38
  SRR3877326.226271382 HWI-D00572:86:C6G2CANXX:2:2212:16769:20439/1   165     2e-37
  SRR3877326.133517184 HWI-D00572:86:C6G2CANXX:2:1312:19942:98409/1   165     2e-37
  SRR3901028.212886481 HWI-D00572:45:C40MYANXX:6:2204:10962:57597/1   165     2e-37
  SRR3901028.31467962 HWI-D00572:45:C40MYANXX:5:1209:18066:21274/1    163     8e-37
  SRR3901028.189779699 HWI-D00572:45:C40MYANXX:6:2102:13272:83710/2   163     8e-37
  SRR3877326.69526256 HWI-D00572:86:C6G2CANXX:2:1208:2289:12357/1     163     8e-37
  SRR3901028.153341289 HWI-D00572:45:C40MYANXX:6:1207:19548:48087/1   161     3e-36
  SRR3877326.220585316 HWI-D00572:86:C6G2CANXX:2:2210:9643:32790/1    161     3e-36
  SRR3901028.187263 HWI-D00572:45:C40MYANXX:5:1101:4073:16634/2       161     3e-36
  SRR3901028.343623021 HWI-D00572:45:C40MYANXX:7:2208:3425:94475/1    161     3e-36
  SRR3877326.44973726 HWI-D00572:86:C6G2CANXX:2:1115:16574:92953/1    161     3e-36
  SRR3901028.64970220 HWI-D00572:45:C40MYANXX:5:2102:13911:92525/1    158     3e-35
  SRR3877326.252224805 HWI-D00572:86:C6G2CANXX:2:2304:2489:92228/1    158     3e-35
  SRR3901028.78985304 HWI-D00572:45:C40MYANXX:5:2113:8550:100635/2    158     3e-35
  SRR3901028.306794245 HWI-D00572:45:C40MYANXX:7:1312:10140:39846/1   158     3e-35
  SRR3877326.12840103 HWI-D00572:86:C6G2CANXX:2:1105:10507:37052/1    158     3e-35
  SRR3901028.108606784 HWI-D00572:45:C40MYANXX:5:2305:17355:38546/1   156     1e-34
  SRR3901028.38480571 HWI-D00572:45:C40MYANXX:5:1214:16463:51394/1    156     1e-34
  SRR3877326.220045188 HWI-D00572:86:C6G2CANXX:2:2210:18015:14780/1   156     1e-34
  SRR3877326.66189754 HWI-D00572:86:C6G2CANXX:2:1207:14403:2581/1     156     1e-34
  SRR3901028.60220416 HWI-D00572:45:C40MYANXX:5:1315:10981:22883/1    154     4e-34
  SRR3877326.283428663 HWI-D00572:86:C6G2CANXX:2:2315:16463:33305/1   154     4e-34
  SRR3877326.241134416 HWI-D00572:86:C6G2CANXX:2:2301:6791:8519/1     154     4e-34
  SRR3901028.61592094 HWI-D00572:45:C40MYANXX:5:1316:19658:25901/2    154     4e-34
  SRR3901028.293766236 HWI-D00572:45:C40MYANXX:7:1302:10806:35708/1   154     4e-34
  SRR3877326.78519308 HWI-D00572:86:C6G2CANXX:2:1211:8968:5797/1      154     4e-34
  SRR3877326.214278642 HWI-D00572:86:C6G2CANXX:2:2208:18488:21759/1   152     1e-33
  SRR3901028.150182940 HWI-D00572:45:C40MYANXX:6:1205:17102:7984/1    150     5e-33
  SRR3901028.115011588 HWI-D00572:45:C40MYANXX:5:2310:15932:47661/1   150     5e-33
  SRR3901028.356209450 HWI-D00572:45:C40MYANXX:7:2302:8914:67076/2    150     5e-33
  SRR3901028.175635590 HWI-D00572:45:C40MYANXX:6:1308:20912:22886/2   150     5e-33
  SRR3877326.90718026 HWI-D00572:86:C6G2CANXX:2:1214:4246:96259/1     150     5e-33
  SRR3901028.274291145 HWI-D00572:45:C40MYANXX:7:1203:11306:56761/1   150     5e-33
  SRR3877326.41998780 HWI-D00572:86:C6G2CANXX:2:1114:8703:96152/1     150     5e-33
  SRR3901028.362221219 HWI-D00572:45:C40MYANXX:7:2307:14409:45842/2   149     2e-32
  SRR3901028.4154244 HWI-D00572:45:C40MYANXX:5:1104:6929:28398/2      149     2e-32
  SRR3877326.85269054 HWI-D00572:86:C6G2CANXX:2:1213:18877:22606/1    149     2e-32
  SRR3901028.190936281 HWI-D00572:45:C40MYANXX:6:2103:12109:75477/2   147     6e-32
  SRR3901028.122558299 HWI-D00572:45:C40MYANXX:5:2316:6422:33453/2    147     6e-32
  SRR3901028.167725448 HWI-D00572:45:C40MYANXX:6:1302:16029:18116/1   145     2e-31
  SRR3901028.107628815 HWI-D00572:45:C40MYANXX:5:2304:14885:59648/2   145     2e-31
  SRR3901028.263015832 HWI-D00572:45:C40MYANXX:7:1111:9783:9865/1     145     2e-31
  SRR3877326.219085026 HWI-D00572:86:C6G2CANXX:2:2209:16499:82470/1   143     7e-31
  SRR3901028.367380770 HWI-D00572:45:C40MYANXX:7:2311:10462:51464/2   143     7e-31
  SRR3901028.208963111 HWI-D00572:45:C40MYANXX:6:2201:14960:50797/1   143     7e-31
  SRR3877326.73844649 HWI-D00572:86:C6G2CANXX:2:1209:15574:53335/1    143     7e-31
  SRR3901028.218637398 HWI-D00572:45:C40MYANXX:6:2209:13842:2985/1    141     3e-30
  SRR3877326.259980381 HWI-D00572:86:C6G2CANXX:2:2307:13399:55910/1   140     9e-30
  SRR3901028.168255064 HWI-D00572:45:C40MYANXX:6:1302:10791:58671/2   140     9e-30
  SRR3901028.87808826 HWI-D00572:45:C40MYANXX:5:2204:16678:98356/2    138     3e-29
  SRR3877326.15192954 HWI-D00572:86:C6G2CANXX:2:1106:17876:16406/1    138     3e-29
  SRR3877326.180688047 HWI-D00572:86:C6G2CANXX:2:2112:1599:86236/1    136     1e-28
  SRR3901028.120523237 HWI-D00572:45:C40MYANXX:5:2314:5950:76280/2    134     4e-28
  SRR3901028.217869330 HWI-D00572:45:C40MYANXX:6:2208:8438:43740/1    134     4e-28
  SRR3901028.67959567 HWI-D00572:45:C40MYANXX:5:2105:5293:31528/1     132     1e-27
  SRR3901028.263620859 HWI-D00572:45:C40MYANXX:7:1111:10857:55092/2   132     1e-27
  SRR3901028.74682033 HWI-D00572:45:C40MYANXX:5:2110:7189:67317/1     131     5e-27
  SRR3901028.296847547 HWI-D00572:45:C40MYANXX:7:1304:8509:75979/2    131     5e-27
  SRR3901028.278380634 HWI-D00572:45:C40MYANXX:7:1206:14268:74468/2   131     5e-27
  SRR3901028.36788158 HWI-D00572:45:C40MYANXX:5:1213:18574:25421/2    131     5e-27
  SRR3901028.22221711 HWI-D00572:45:C40MYANXX:5:1202:13849:2367/2     131     5e-27
  SRR3901028.228969218 HWI-D00572:45:C40MYANXX:6:2216:20905:80766/1   131     5e-27
  SRR3901028.367634855 HWI-D00572:45:C40MYANXX:7:2311:2539:71234/2    129     2e-26
  SRR3877326.80481250 HWI-D00572:86:C6G2CANXX:2:1211:16241:68637/1    129     2e-26
  SRR3877326.286308887 HWI-D00572:86:C6G2CANXX:2:2316:14275:29496/1   127     6e-26
  SRR3877326.234757071 HWI-D00572:86:C6G2CANXX:2:2214:10531:97142/1   127     6e-26
  SRR3901028.228969218 HWI-D00572:45:C40MYANXX:6:2216:20905:80766/2   127     6e-26
  SRR3901028.201933195 HWI-D00572:45:C40MYANXX:6:2112:9073:23076/2    127     6e-26
  SRR3901028.318921721 HWI-D00572:45:C40MYANXX:7:2105:21288:76606/1   127     6e-26
  SRR3901028.35211444 HWI-D00572:45:C40MYANXX:5:1212:3446:7044/1      123     7e-25
  SRR3877326.241824617 HWI-D00572:86:C6G2CANXX:2:2301:19871:32377/1   123     7e-25
  SRR3877326.141795968 HWI-D00572:86:C6G2CANXX:2:1315:13372:61626/1   123     7e-25
  SRR3901028.373047573 HWI-D00572:45:C40MYANXX:7:2315:3117:87675/2    123     7e-25
  SRR3901028.237508674 HWI-D00572:45:C40MYANXX:6:2307:11801:51034/2   123     7e-25
  SRR3901028.205330124 HWI-D00572:45:C40MYANXX:6:2114:6918:77526/2    123     7e-25
  SRR3877326.113572539 HWI-D00572:86:C6G2CANXX:2:1306:5721:53178/1    123     7e-25
  SRR3901028.339445579 HWI-D00572:45:C40MYANXX:7:2205:10280:67468/1   123     7e-25
  SRR3877326.75705573 HWI-D00572:86:C6G2CANXX:2:1210:2044:14698/1     123     7e-25
  SRR3877326.26361655 HWI-D00572:86:C6G2CANXX:2:1109:19798:86749/1    123     7e-25
  SRR3901028.143949063 HWI-D00572:45:C40MYANXX:6:1116:1435:34492/1    122     2e-24
  SRR3901028.52892795 HWI-D00572:45:C40MYANXX:5:1309:16018:66210/1    122     2e-24
  SRR3901028.12619542 HWI-D00572:45:C40MYANXX:5:1110:6861:79955/1     122     2e-24
  SRR3877326.195230488 HWI-D00572:86:C6G2CANXX:2:2201:18461:73647/1   122     2e-24
  SRR3901028.91355283 HWI-D00572:45:C40MYANXX:5:2207:5468:85207/2     122     2e-24
  SRR3901028.63959373 HWI-D00572:45:C40MYANXX:5:2102:11925:12230/2    122     2e-24
  SRR3901028.25290868 HWI-D00572:45:C40MYANXX:5:1204:5916:41912/2     122     2e-24
  SRR3877326.83075427 HWI-D00572:86:C6G2CANXX:2:1212:10302:52476/1    122     2e-24
  SRR3877326.66712893 HWI-D00572:86:C6G2CANXX:2:1207:18827:19555/1    122     2e-24
  SRR3901028.99461320 HWI-D00572:45:C40MYANXX:5:2214:17516:16632/2    120     8e-24
  SRR3901028.227039704 HWI-D00572:45:C40MYANXX:6:2215:13484:38374/1   120     8e-24
  SRR3877326.175972561 HWI-D00572:86:C6G2CANXX:2:2111:9343:28782/1    118     3e-23
  SRR3877326.113117982 HWI-D00572:86:C6G2CANXX:2:1306:2118:38156/1    118     3e-23
  SRR3901028.87001172 HWI-D00572:45:C40MYANXX:5:2204:8902:34530/2     118     3e-23
  SRR3901028.82357531 HWI-D00572:45:C40MYANXX:5:2116:10112:63781/2    114     4e-22
  SRR3901028.4703282 HWI-D00572:45:C40MYANXX:5:1104:13663:70825/1     113     1e-21
  SRR3901028.194581914 HWI-D00572:45:C40MYANXX:6:2106:10334:59322/2   113     1e-21
  SRR3901028.97103048 HWI-D00572:45:C40MYANXX:5:2212:13513:35849/2    113     1e-21
  SRR3877326.261172215 HWI-D00572:86:C6G2CANXX:2:2307:6214:95726/1    111     4e-21
  SRR3877326.172086476 HWI-D00572:86:C6G2CANXX:2:2109:4523:97661/1    111     4e-21
  SRR3877326.44647855 HWI-D00572:86:C6G2CANXX:2:1115:14347:82324/1    111     4e-21
  SRR3901028.63959373 HWI-D00572:45:C40MYANXX:5:2102:11925:12230/1    109     2e-20
  SRR3901028.25290868 HWI-D00572:45:C40MYANXX:5:1204:5916:41912/1     109     2e-20
  SRR3877326.279876305 HWI-D00572:86:C6G2CANXX:2:2314:6187:17157/1    109     2e-20
  SRR3877326.251953694 HWI-D00572:86:C6G2CANXX:2:2304:10319:82835/1   109     2e-20
  SRR3877326.174889033 HWI-D00572:86:C6G2CANXX:2:2110:5925:92049/1    109     2e-20
  SRR3877326.171220504 HWI-D00572:86:C6G2CANXX:2:2109:2189:68585/1    109     2e-20
  SRR3877326.112008877 HWI-D00572:86:C6G2CANXX:2:1305:5191:100829/1   109     2e-20
  SRR3877326.109023884 HWI-D00572:86:C6G2CANXX:2:1305:12364:2526/1    109     2e-20
  SRR3877326.74241588 HWI-D00572:86:C6G2CANXX:2:1209:3208:66341/1     109     2e-20
  SRR3877326.239430788 HWI-D00572:86:C6G2CANXX:2:2216:16209:51456/1   107     5e-20
  SRR3877326.203701608 HWI-D00572:86:C6G2CANXX:2:2204:6679:64749/1    107     5e-20
  SRR3901028.135918195 HWI-D00572:45:C40MYANXX:6:1110:15136:45263/1   105     2e-19
  SRR3877326.287992684 HWI-D00572:86:C6G2CANXX:2:2316:8495:84978/1    105     2e-19
  SRR3877326.228366570 HWI-D00572:86:C6G2CANXX:2:2212:11688:88412/1   105     2e-19
  SRR3901028.263993609 HWI-D00572:45:C40MYANXX:7:1111:20093:82996/1   105     2e-19
  SRR3901028.236135427 HWI-D00572:45:C40MYANXX:6:2306:3591:44212/1    105     2e-19
  SRR3877326.68788772 HWI-D00572:86:C6G2CANXX:2:1207:3929:87745/1     105     2e-19
  SRR3877326.231654866 HWI-D00572:86:C6G2CANXX:2:2213:9643:95871/1    104     6e-19
  SRR3877326.219940035 HWI-D00572:86:C6G2CANXX:2:2210:19282:11368/1   104     6e-19
  SRR3877326.210913807 HWI-D00572:86:C6G2CANXX:2:2207:1786:9455/1     104     6e-19
  SRR3877326.150107833 HWI-D00572:86:C6G2CANXX:2:2102:7143:41141/1    104     6e-19
  SRR3877326.121177369 HWI-D00572:86:C6G2CANXX:2:1309:15678:2625/1    104     6e-19
  SRR3877326.182673331 HWI-D00572:86:C6G2CANXX:2:2113:3720:52284/1    102     2e-18
  SRR3901028.282515247 HWI-D00572:45:C40MYANXX:7:1209:16295:89937/2   102     2e-18
  SRR3901028.174143438 HWI-D00572:45:C40MYANXX:6:1307:14058:10020/2   102     2e-18
  SRR3877326.100102261 HWI-D00572:86:C6G2CANXX:2:1302:12574:4111/1    100     8e-18
  SRR3877326.243038964 HWI-D00572:86:C6G2CANXX:2:2301:16785:74626/1   98.7    3e-17
  SRR3901028.234561537 HWI-D00572:45:C40MYANXX:6:2305:16062:20313/2   98.7    3e-17
  SRR3877326.118967706 HWI-D00572:86:C6G2CANXX:2:1308:9799:30204/1    98.7    3e-17
  SRR3877326.94518031 HWI-D00572:86:C6G2CANXX:2:1216:6520:18589/1     98.7    3e-17
  SRR3901028.341318750 HWI-D00572:45:C40MYANXX:7:2207:14110:15039/1   98.7    3e-17
  SRR3901028.231099211 HWI-D00572:45:C40MYANXX:6:2302:12615:47750/1   96.9    1e-16
  SRR3901028.172406828 HWI-D00572:45:C40MYANXX:6:1305:8862:77309/1    95.1    3e-16
  SRR3877326.269673972 HWI-D00572:86:C6G2CANXX:2:2310:16059:80575/1   93.3    1e-15
  SRR3877326.197667450 HWI-D00572:86:C6G2CANXX:2:2202:9879:58138/1    93.3    1e-15
  SRR3877326.108732168 HWI-D00572:86:C6G2CANXX:2:1304:6439:92444/1    93.3    1e-15
  SRR3877326.215486941 HWI-D00572:86:C6G2CANXX:2:2208:9870:62418/1    91.5    4e-15
  SRR3877326.160545937 HWI-D00572:86:C6G2CANXX:2:2106:5680:3978/1     89.7    1e-14
  SRR3901028.306912671 HWI-D00572:45:C40MYANXX:7:1312:2609:48982/2    89.7    1e-14
  SRR3901028.311697842 HWI-D00572:45:C40MYANXX:7:1316:9349:8983/1     89.7    1e-14
  SRR3877326.4809741 HWI-D00572:86:C6G2CANXX:2:1102:2423:66480/1      89.7    1e-14
  SRR3901028.279474750 HWI-D00572:45:C40MYANXX:7:1207:13854:58436/2   87.8    5e-14
  SRR3901028.179392230 HWI-D00572:45:C40MYANXX:6:1311:8296:5166/2     87.8    5e-14
  SRR3901028.99360833 HWI-D00572:45:C40MYANXX:5:2214:13746:9027/2     87.8    5e-14
  SRR3901028.91045976 HWI-D00572:45:C40MYANXX:5:2207:14623:60817/2    87.8    5e-14
  SRR3901028.331102412 HWI-D00572:45:C40MYANXX:7:2115:10825:15120/1   87.8    5e-14
  SRR3901028.262829256 HWI-D00572:45:C40MYANXX:7:1110:13732:95044/1   87.8    5e-14
  SRR3877326.214897282 HWI-D00572:86:C6G2CANXX:2:2208:3725:42631/1    86.0    2e-13
  SRR3877326.67493984 HWI-D00572:86:C6G2CANXX:2:1207:3954:45424/1     86.0    2e-13
  SRR3877326.21519776 HWI-D00572:86:C6G2CANXX:2:1108:3898:27433/1     86.0    2e-13
  SRR3901028.276125549 HWI-D00572:45:C40MYANXX:7:1204:19070:99605/2   84.2    6e-13
  SRR3901028.190083052 HWI-D00572:45:C40MYANXX:6:2103:12921:8643/2    84.2    6e-13
  SRR3901028.306685401 HWI-D00572:45:C40MYANXX:7:1312:13003:31598/1   84.2    6e-13
  SRR3901028.87001172 HWI-D00572:45:C40MYANXX:5:2204:8902:34530/1     82.4    2e-12
  SRR3901028.18368070 HWI-D00572:45:C40MYANXX:5:1115:11112:10382/1    82.4    2e-12
  SRR3877326.85269054 HWI-D00572:86:C6G2CANXX:2:1213:18877:22606/2    82.4    2e-12
  SRR3901028.91045976 HWI-D00572:45:C40MYANXX:5:2207:14623:60817/1    80.6    7e-12
  SRR3901028.262829256 HWI-D00572:45:C40MYANXX:7:1110:13732:95044/2   80.6    7e-12
  SRR3901028.279474750 HWI-D00572:45:C40MYANXX:7:1207:13854:58436/1   80.6    7e-12
  SRR3901028.197328414 HWI-D00572:45:C40MYANXX:6:2108:14928:70903/1   78.8    3e-11
  SRR3877326.17892816 HWI-D00572:86:C6G2CANXX:2:1107:14529:7200/2     77.0    9e-11
  SRR3901028.10549266 HWI-D00572:45:C40MYANXX:5:1109:1753:22756/2     77.0    9e-11
  SRR3901028.360060849 HWI-D00572:45:C40MYANXX:7:2305:5239:74102/1    77.0    9e-11
  SRR3901028.1464493 HWI-D00572:45:C40MYANXX:5:1102:15931:17245/1     73.4    1e-09
  SRR3877326.195230488 HWI-D00572:86:C6G2CANXX:2:2201:18461:73647/2   73.4    1e-09
  SRR3877326.182673331 HWI-D00572:86:C6G2CANXX:2:2113:3720:52284/2    73.4    1e-09
  SRR3877326.141407196 HWI-D00572:86:C6G2CANXX:2:1315:10265:49414/2   73.4    1e-09
  SRR3877326.108732168 HWI-D00572:86:C6G2CANXX:2:1304:6439:92444/2    73.4    1e-09
  SRR3877326.55197267 HWI-D00572:86:C6G2CANXX:2:1203:19400:35687/2    73.4    1e-09
  SRR3877326.15192954 HWI-D00572:86:C6G2CANXX:2:1106:17876:16406/2    73.4    1e-09
  SRR3877326.176275165 HWI-D00572:86:C6G2CANXX:2:2111:18608:38785/1   73.4    1e-09
  SRR3901028.257603761 HWI-D00572:45:C40MYANXX:7:1106:20302:97557/2   73.4    1e-09
  SRR3901028.226633093 HWI-D00572:45:C40MYANXX:6:2215:13329:8310/2    73.4    1e-09
  SRR3901028.131453396 HWI-D00572:45:C40MYANXX:6:1107:16725:11681/2   73.4    1e-09
  SRR3901028.56614387 HWI-D00572:45:C40MYANXX:5:1312:16482:51278/1    71.6    4e-09
  SRR3901028.38159098 HWI-D00572:45:C40MYANXX:5:1214:9331:27737/1     71.6    4e-09
  SRR3877326.133517184 HWI-D00572:86:C6G2CANXX:2:1312:19942:98409/2   71.6    4e-09
  SRR3877326.44973726 HWI-D00572:86:C6G2CANXX:2:1115:16574:92953/2    71.6    4e-09
  SRR3901028.313676996 HWI-D00572:45:C40MYANXX:7:2101:16326:60438/1   71.6    4e-09
  SRR3901028.210642882 HWI-D00572:45:C40MYANXX:6:2202:7196:81765/1    71.6    4e-09
  SRR3877326.17892816 HWI-D00572:86:C6G2CANXX:2:1107:14529:7200/1     71.6    4e-09
  SRR3877326.90718026 HWI-D00572:86:C6G2CANXX:2:1214:4246:96259/2     69.8    1e-08
  SRR3877326.132750309 HWI-D00572:86:C6G2CANXX:2:1312:17815:74294/1   69.8    1e-08
  SRR3901028.29178310 HWI-D00572:45:C40MYANXX:5:1207:6550:44972/2     69.8    1e-08
  SRR3877326.3852717 HWI-D00572:86:C6G2CANXX:2:1102:11727:33944/1     69.8    1e-08
  SRR3901028.129110025 HWI-D00572:45:C40MYANXX:6:1105:15969:34184/1   68.0    5e-08
  SRR3901028.62101252 HWI-D00572:45:C40MYANXX:5:1316:14966:63783/1    68.0    5e-08
  SRR3877326.286308887 HWI-D00572:86:C6G2CANXX:2:2316:14275:29496/2   68.0    5e-08
  SRR3877326.261172215 HWI-D00572:86:C6G2CANXX:2:2307:6214:95726/2    68.0    5e-08
  SRR3877326.180688047 HWI-D00572:86:C6G2CANXX:2:2112:1599:86236/2    68.0    5e-08
  SRR3877326.141795968 HWI-D00572:86:C6G2CANXX:2:1315:13372:61626/2   68.0    5e-08
  SRR3877326.113572539 HWI-D00572:86:C6G2CANXX:2:1306:5721:53178/2    68.0    5e-08
  SRR3877326.113117982 HWI-D00572:86:C6G2CANXX:2:1306:2118:38156/2    68.0    5e-08
  SRR3877326.112008877 HWI-D00572:86:C6G2CANXX:2:1305:5191:100829/2   68.0    5e-08
  SRR3877326.69526256 HWI-D00572:86:C6G2CANXX:2:1208:2289:12357/2     68.0    5e-08
  SRR3877326.66189754 HWI-D00572:86:C6G2CANXX:2:1207:14403:2581/2     68.0    5e-08
  SRR3877326.41998780 HWI-D00572:86:C6G2CANXX:2:1114:8703:96152/2     68.0    5e-08
  SRR3877326.2230491 HWI-D00572:86:C6G2CANXX:2:1101:4368:78056/2      68.0    5e-08
  SRR3877326.156148393 HWI-D00572:86:C6G2CANXX:2:2104:7498:51343/1    68.0    5e-08
  SRR3877326.121177369 HWI-D00572:86:C6G2CANXX:2:1309:15678:2625/2    66.2    2e-07
  SRR3877326.12840103 HWI-D00572:86:C6G2CANXX:2:1105:10507:37052/2    66.2    2e-07
  SRR3877326.177477883 HWI-D00572:86:C6G2CANXX:2:2111:15708:78901/1   66.2    2e-07
  SRR3901028.52892795 HWI-D00572:45:C40MYANXX:5:1309:16018:66210/2    66.2    2e-07
  SRR3877326.259980381 HWI-D00572:86:C6G2CANXX:2:2307:13399:55910/2   64.4    6e-07
  SRR3877326.241824617 HWI-D00572:86:C6G2CANXX:2:2301:19871:32377/2   64.4    6e-07
  SRR3877326.241134416 HWI-D00572:86:C6G2CANXX:2:2301:6791:8519/2     64.4    6e-07
  SRR3877326.219085026 HWI-D00572:86:C6G2CANXX:2:2209:16499:82470/2   64.4    6e-07
  SRR3877326.203701608 HWI-D00572:86:C6G2CANXX:2:2204:6679:64749/2    64.4    6e-07
  SRR3877326.192060321 HWI-D00572:86:C6G2CANXX:2:2116:1662:64000/2    64.4    6e-07
  SRR3877326.91787522 HWI-D00572:86:C6G2CANXX:2:1215:13539:30843/2    64.4    6e-07
  SRR3877326.80481250 HWI-D00572:86:C6G2CANXX:2:1211:16241:68637/2    64.4    6e-07
  SRR3877326.73844649 HWI-D00572:86:C6G2CANXX:2:1209:15574:53335/2    64.4    6e-07
  SRR3877326.66712893 HWI-D00572:86:C6G2CANXX:2:1207:18827:19555/2    64.4    6e-07
  SRR3877326.123993621 HWI-D00572:86:C6G2CANXX:2:1309:9666:93659/1    64.4    6e-07
  SRR3901028.310427186 HWI-D00572:45:C40MYANXX:7:1315:13106:13133/1   64.4    6e-07
  SRR3901028.258472332 HWI-D00572:45:C40MYANXX:7:1107:11079:64266/1   64.4    6e-07
  SRR3877326.76416389 HWI-D00572:86:C6G2CANXX:2:1210:19438:37480/1    64.4    6e-07
  SRR3901028.179095429 HWI-D00572:45:C40MYANXX:6:1310:11070:82480/1   62.6    2e-06
  SRR3901028.157832030 HWI-D00572:45:C40MYANXX:6:1210:18538:85839/1   62.6    2e-06
  SRR3901028.144914808 HWI-D00572:45:C40MYANXX:6:1201:13244:4571/1    62.6    2e-06
  SRR3901028.78985304 HWI-D00572:45:C40MYANXX:5:2113:8550:100635/1    62.6    2e-06
  SRR3877326.252224805 HWI-D00572:86:C6G2CANXX:2:2304:2489:92228/2    62.6    2e-06
  SRR3877326.174889033 HWI-D00572:86:C6G2CANXX:2:2110:5925:92049/2    62.6    2e-06
  SRR3877326.109023884 HWI-D00572:86:C6G2CANXX:2:1305:12364:2526/2    62.6    2e-06
  SRR3877326.78519308 HWI-D00572:86:C6G2CANXX:2:1211:8968:5797/2      62.6    2e-06
  SRR3877326.75705573 HWI-D00572:86:C6G2CANXX:2:1210:2044:14698/2     62.6    2e-06
  SRR3877326.21519776 HWI-D00572:86:C6G2CANXX:2:1108:3898:27433/2     62.6    2e-06
  SRR3901028.62101252 HWI-D00572:45:C40MYANXX:5:1316:14966:63783/2    62.6    2e-06
  SRR3901028.369977215 HWI-D00572:45:C40MYANXX:7:2313:10826:51783/1   62.6    2e-06
  SRR3877326.268616810 HWI-D00572:86:C6G2CANXX:2:2310:21150:45763/1   59.0    2e-05
  SRR3877326.12000481 HWI-D00572:86:C6G2CANXX:2:1105:9879:9081/1      59.0    2e-05
  SRR3877326.283428663 HWI-D00572:86:C6G2CANXX:2:2315:16463:33305/2   57.2    8e-05
  SRR3877326.33882523 HWI-D00572:86:C6G2CANXX:2:1112:9788:32739/2     57.2    8e-05
  SRR3901028.121281800 HWI-D00572:45:C40MYANXX:5:2315:17402:34835/2   57.2    8e-05
  SRR3901028.105984445 HWI-D00572:45:C40MYANXX:5:2303:9852:27302/2    57.2    8e-05
  SRR3901028.59129079 HWI-D00572:45:C40MYANXX:5:1314:8557:40910/2     57.2    8e-05
  SRR3901028.34735368 HWI-D00572:45:C40MYANXX:5:1211:18824:70391/2    57.2    8e-05
  SRR3901028.249205272 HWI-D00572:45:C40MYANXX:6:2316:12140:47417/1   57.2    8e-05
  SRR3877326.214278642 HWI-D00572:86:C6G2CANXX:2:2208:18488:21759/2   55.4    3e-04
  SRR3877326.249574713 HWI-D00572:86:C6G2CANXX:2:2304:9428:2199/1     55.4    3e-04
  SRR3877326.239430788 HWI-D00572:86:C6G2CANXX:2:2216:16209:51456/2   53.6    0.001
  SRR3901028.373352906 HWI-D00572:45:C40MYANXX:7:2316:8884:11494/2    53.6    0.001
  SRR3877326.103333802 HWI-D00572:86:C6G2CANXX:2:1303:9183:13023/1    53.6    0.001
  SRR3901028.120523237 HWI-D00572:45:C40MYANXX:5:2314:5950:76280/1    51.8    0.004
  SRR3901028.249357448 HWI-D00572:45:C40MYANXX:6:2316:4317:58764/2    51.8    0.004
  SRR3901028.309321055 HWI-D00572:45:C40MYANXX:7:1314:1938:30155/1    51.8    0.004
  SRR3901028.279696034 HWI-D00572:45:C40MYANXX:7:1207:2095:75485/1    51.8    0.004
  SRR3901028.255194370 HWI-D00572:45:C40MYANXX:7:1105:13235:12012/1   51.8    0.004


Query_2     3    GGTTTTGCCAGGACCCAGTATTATCAGCAGGGTTTGGAGCAACTCAACAACAATCCTGCT  62
1175404011  1                   ................C.........T..G.......G.......  45
169012008   125                          .......C.........T..G.......G.......  90
169012008   126     ........A..T................C.........T..G.......G.......  182
1179214010  1                         ..........C.........T..G.......G.......  39
1171433334  124                           ......C.........T..G.......G.......  90
1160099766  124                 ................C.........T..G.......G.......  80
582989720   1                               ....C.........T..G.......G.......  33
392888218   1                               ....C.........T..G.......G.......  33
743206787   1                                ...C.........T..G.......G.......  32
692553662   124                                  .........T..G.......G.......  97
692553662   162     ........A..T................C.........                     199
678036832   123                                  .........T..G.......G.......  96
78471632    123                                  .........T..G.......G.......  96
1300673841  3                ..T................C.........T..G.......G.......  50
1205198095  2       ........A..T................C.........T..G.......G.......  58
33882522    123     ........A..T................C.........T..G.......G.......  67
2230490     124     ........A..T................C.........T..G.......G.......  68
777417848   124              ..T................C.........T..G.......G.......  77
674943151   120     ........A..T................C.........T..G.......G.......  64
100658683   124                                    .......T..G.......G.......  99
1159529346  1                                       ......T..G.......G.......  25
483091619   1            ...A..T................C.........T..G.......G.......  52
69526255    125                                     ......T..G.......G.......  101
69526255    126                          .......C.........T..G.......G.......  161
1281402673  115     ........A..T................C.........T..G.......G.......  59
771731782   116     ........A..T................C.........T..G.......G.......  60
278053123   1                                        .....T..G.......G.......  24
239177577   8       ........A..T................C.........T..G.......G.......  64
44973725    114     ........A..T................C.........T..G.......G.......  58
1193031604  13      ........A..T................C.........T..G.......G.......  69
803371271   127                                          ....G.......G.......  108
803371271   125                                 ..........T..G.......G.......  153
364573255   123                                     .....GT..G.......G.......  99
202348801   112     ........A..T................C.........T..G.......G.......  56
12840102    112     ........A..T................C.........T..G.......G.......  56
1236668168  1                                           ..T..G.......G.......  21
1166541955  14      ........A..T................C.........T..G.......G.......  70
771191654   1                                           ..T..G.......G.......  21
66189753    125                                         ..T..G.......G.......  105
1188281800  15      ........A..T................C.........T..G.......G.......  71
834575129   16      ........A..T................C.........T..G.......G.......  72
834575129   200                                                ......G.......  187
792280882   128                                            ..G.......G.......  111
792280882   126                             ....C.........T..G.......G.......  158
347180045   121                                               .......G.......  107
189320792   1                                              ..G.......G.......  18
78519307    127                                               .......G.......  113
78519307    125                                 ..........T..G.......G.......  153
765425108   21      ........A..T................C.........T..G.......G.......  77
1278244324  22      ........A..T................C.........T..G.......G.......  78
1243072972  18      ........A..T................C.........T..G.......G.......  74
664967633   16      ........A..T................C.........T..G.......G.......  72
468947510   104     ........A..T................C.........T..G.......G.......  48
167942512   105     ........A..T................C.........T..G.......G.......  49
162063347   21      ........A..T................C.........T..G.......G.......  77
41998779    21      ........A..T................C.........T..G.......G.......  77
670979402   1                                                    ....G.......  12
282020104   1                                                    ....G.......  12
85269053    1                                                    ....G.......  12
484248201   1                                                     ...G.......  11
408146250   23      ........A..T................C.........T..G.......G.......  79
1295786832  25      ........A..T................C.........T..G.......G.......  81
393216766   24      ........A..T................C.........T..G.......G.......  80
150788034   25      ........A..T................C.........T..G.......G.......  81
770231492   99      ........A..T................C.........T..G.......G.......  43
683861152   25      ........A..T................C.........T..G.......G.......  81
96735313    99      ........A..T................C.........T..G.......G.......  43
73844648    125                                                       .......  119
73844648    126        .....A..T................C.........T..G.......G.......  179
106409600   27      ........A..T................C.........T..G.......G.......  83
811126847   1                                                         .......  7
461566984   27      ........A..T................C.........T..G.......G.......  83
373396777   28      ........A..T................C.........T..G.......G.......  84
15192953    30      ........A..T................C.........T..G.......G.......  86
731834513   95      ........A..T................C.........T..G.......G.......  39
406111188   94      ........A..T................C.........T..G.......G.......  38
105641532   1                                                              ..  2
1196020951  125                                                             .  125
564656410                                                                   .  
1202743417  92      ........A..T................C.........T..G.......G.......  36
579416185   92      ........A..T................C.........T..G.......G.......  36
300087571   32      ........A..T................C.........T..G.......G.......  88
116741420   33      ........A..T................C.........T..G.......G.......  89
684115237   91      ........A..T................C.........T..G.......G.......  35
80481249    91      ........A..T................C.........T..G.......G.......  35
785903537   90      ........A..T................C.........T..G.......G.......  34
214476277   35      ........A..T................C.........T..G.......G.......  91
692942434   86      ........A..T................C.........T..G.......G.......  30
689527955   37      ........A..T................C.........T..G.......G.......  93
538544225   36      ........A..T................C.........T..G.......G.......  92
498642044   86      ........A..T................C.........T..G.......G.......  30
26361654    86      ........A..T................C.........T..G.......G.......  30
1140680926  41      ........A..T................C.........T..G.......G.......  97
746376954   43      ........A..T................C.........T..G.......G.......  99
376943234   39      ........A..T................C.........T..G.......G.......  95
66712892    41      ........A..T................C.........T..G.......G.......  97
66712892    200                                                         .....  196
114811906   41      ........A..T................C.........T..G.......G.......  97
422872219   83      ........A..T................C.........T..G.......G.......  27
372589123   34      ........A..T................C.........T..G.......G.......  90
1132764666  45      ........A..T................C.........T..G.......G.......  101
382690999   42      ........A..T................C....C....T..G.......G.......  98
812318681   125                        .........C.........T..G.......G.......  162
723232942   200                    .............C.........T..G.......G.......  159
44647854    200                            .....C.........T..G.......G.......  167
44647854    59      ........A..T................C.........T..G.......G.......  115
1192020757  47      ........A..T................C.........T..G.......G.......  103
1153352252  47      ........A..T................C.........T..G.......G.......  103
831022771   200                        .........C.........T..G.......G.......  163
831022771   82      ........A..T................C.........T..G..G...           129
726035499   126                              ...C.........T..G.......G.......  157
421763114   126                   ..............C.........T..G.......G.......  168
418778121   126                               ..C.........T..G.......G.......  156
74241587    200                                   ........T..G.......G.......  174
754848074   122  ..A........A..T................C.........T..G.......G.......  181
839139150   125                                                            ..  126
68788771    128                                            ..G.......G.......  145
762060273   126                                                       .......  132
508155441   199                                                       .......  193
508155441   90      ........A..T................C.......                       125
733819797   52      ........A..T................C.........T..G.......G.......  108
583550798   50      ........A..T................C.........T..G.......G.......  106
254549397   51      ........A..T................C.........T..G.......G...G...  107
254549397   200                                                ......GA......  187
535597088   52      ........A..T................C.........T..G.......G.......  108
505945778   54      ........A..T................C.........T..G.......G.......  110
248965167   197     ........A..T................C.........T..G.......G.......  141
236873306   53      ........A..T................C.........T..G.......G.......  109
1300468212  56      ........A..T................C.........T..G.......G.......  112
820820438   69      ........A..T................C.........T..G.......G.......  13
340919230   58      ........A..T................C.........T..G.......G.......  114
615670854   57      ........A..T................C.........T..G.......G.......  113
207252398   59      ........A..T................C.........T..G.......G.......  115
4809740     188     ........A..T................C.........T..G.......G.......  132
4809740     65      ........A..T................C.........T..G.......G.......  121
580510301   60      ........A..T................C.........T..G.......G.......  116
472704150   61      ........A..T................C.........T..G.......G.......  117
384948784   59      ........A..T................C.........T..G.......G.......  115
376633927   60      ........A..T................C.........T..G.......G.......  116
226656968   61      ........A..T................C.........T..G.......G.......  117
150601458   62      ........A..T................C.........T..G.......G.......  118
577161100   61      ........A..T................C.........T..G.......G.......  5
202239957   64      ........A..T................C.........T..G.......G.......  120
924872979   50                                                           ....  47
1325389798  58      ........A..T................C.........T..G.......G.......  2
857496741   50                                                   ....G.......  39
288415126   67      ........A..T................C.........T..G.......G.......  123
263389515   57      ........A..T................C.........T..G.......G.......  1
1129525877  55      ........A..T................C.........T..G.......G.....    1
1034834413  50                                       .....T..G.......G.......  27
981011121   1                                              ..G.......G.......  18
948336093   50                                         ...T..G.......G.......  29
894801192   1                                        .....T..G.......G.......  24
854796879   50                                         ...T..G.......G.......  29
527668644   69      ........A..T................C.........T..G.......G.....    123
417041347   69      ........A..T................C.........T..G.......G.....    123
973121109   2                                    .........T..G.......G.......  29
884577651   2                   ................C.........T..G.......G.......  46
17892815    85      ........A..T................C.........T..                  125
930321951   3                                    .........T..G.......G.......  30
3852716     178     ........A..T................C.........T..G.......G...      126
1257171409  74      ........A..T................C.........T..G.......G..       125
1190162636  76      ........A..T................C.........T..G........         125
1020291972  1                          .........C.........T..G.......G.......  38
981399893   1                               ....C.........T..G.......G.......  33
952721907   1                         ..........C.........T..G.......G.......  39
905793679   1                                ...C.........T..G.......G.......  32
881602705   50                         .........C.........T..G.......G.......  13
841834416   1                         ..........C.........T..G.......G.......  39
960781294   49      ........A..T................C.........T..G.......          1
852444028   2                ..T................C.........T..G.......G.......  49
728624349   49      ........A..T................C.........T..G.......          1
330758655   73      ........A..T................C.........T..G.......          121
1058688951  3       ........A..T................C.........T..G......           50
920085175   1             ..A..T................C.........T..G.......G......   50
906316818   50        ......A..T................C.........T..G.......G..       1
1307156813  75      ........A..T...............CC.........T..G.......          123
1207046688  75      ........A..T.C..............C.........T..G.......          123
1123032588  43      ........A..T................C.........T..                  3
873486448   7       ........A..T................C.........T..G..               50
406869751   41      ........A..T................C.........T..                  1
391572396   82      ........A..T................C.........T..                  122

Query_2     63   GCCCTGGAAGCCCTGGGTGCTCCCCCTCTAAAGGTTCACAACATCCGACTGACAGATGGG  122
1175404011  46   ......A......................G................AG.........A..  105
169012008   89   ......A......................G................AG.........A..  30
169012008   183  ......A...........                                            200
1179214010  40   ......A......................G................AG.........A..  99
1171433334  89   ......A......................G................AG.........A..  30
1160099766  79   ......A......................G................AG.........A..  20
582989720   34   ......A......................G................AG.........A..  93
392888218   34   ......A......................G................AG.........A..  93
743206787   33   ......A......................G................AG.........A..  92
692553662   96   ......A......................G................AG.........A..  37
678036832   95   ......A......................G................AG.........A..  36
78471632    95   ......A......................G................AG.........A..  36
1300673841  51   ......A......................G................AG.........A..  110
1205198095  59   ......A......................G................AG.........A..  118
33882522    66   ......A......................G................AG.........A..  7
2230490     67   ......A......................G................AG.........A..  8
777417848   76   ....G.A......................G................AG.........A..  17
674943151   63   ......A......................G................AG.........A..  4
100658683   98   ......A......................G................AG.........A..  39
1159529346  26   ......A......................G................AG.........A..  85
483091619   53   ......A......................G................AG.........A..  112
69526255    100  ......A......................G................AG.........A..  41
69526255    162  ......A......................G.........                       200
1281402673  58   ......A......................G................AG.........     2
771731782   59   ......A......................G................AG.........     3
278053123   25   ......A......................G................AG.........A..  84
239177577   65   ......A......................G................AG.........A..  124
44973725    57   ......A......................G................AG.........     1
1193031604  70   ......A......................G................AG.......       124
803371271   107  ......A......................G................AG.........A..  48
803371271   154  ......A......................G................                199
364573255   98   ......A......................G................AG.........A..  39
202348801   55   ......A......................G................AG.......       1
12840102    55   ......A......................G................AG.......       1
1236668168  22   ......A......................G................AG.........A..  81
1166541955  71   ......A......................G................AG......        124
771191654   22   ......A......................G................AG.........A..  81
66189753    104  ......A......................G................AG.........A..  45
1188281800  72   ......A......................G................AG.....         124
834575129   73   ......A......................G................AG.....         125
834575129   186  ......A......................G................AG.........A..  127
792280882   110  ......A......................G................AG.........A..  51
792280882   159  ......A......................G............                    200
347180045   106  ......A......................G................AG.........A..  47
189320792   19   ......A......................G................AG.........A..  78
78519307    112  ......A......................G................AG.........A..  53
78519307    154  ......A......................G................                199
765425108   78   ......A......................G....................TG....      134
                                                               \             
                                                               |             
                                                               A
1278244324  79   ......A......................G................                124
1243072972  75   ......A......................G................                120
664967633   73   ......A......................G................                118
468947510   47   ......A......................G................                2
167942512   48   ......A......................G................                3
162063347   78   ......A......................G................                123
41998779    78   ......A......................G................                123
41998779    200              .................G................AG.........A..  153
670979402   13   ......A......................G................AG.........A..  72
282020104   13   ......A......................G................AG.........A..  72
85269053    13   ......A......................G................AG.........A..  72
85269053    198                                                  .........A..  187
484248201   12   ......A......................G................AG.........A..  71
408146250   80   ......A......................G..............                  123
1295786832  82   ......A......................G.............                   124
393216766   81   ......A......................G.............                   123
150788034   82   ......A......................G.............                   124
770231492   42   ......A......................G............                    1
683861152   82   ......A......................G............                    123
96735313    42   ......A......................G............                    1
73844648    118  ......A......................G................AG.........A..  59
73844648    180  ......A..............                                         200
106409600   84   ......A......................G...........                     124
811126847   8    ......A......................G................AG....A....A..  67
461566984   84   ......A......................G..........                      123
373396777   85   ......A......................G.........                       123
15192953    87   ......A......................G.........                       125
15192953    198                                ................AG.........A..  169
731834513   38   ......A......................G........                        1
406111188   37   ......A......................G.......                         1
105641532   3    ......A......................G................AG.........A..  62
1196020951  124  ......A......................G................AG.........A..  65
564656410   2    ......A......................G................AG.........A..  61
1202743417  35   ......A......................G.....                           1
605605730   1    ......A......................G................AG.........A..  60
579416185   35   ......A......................G.....                           1
314654018   123  ......A......................G................AG.........A..  64
300087571   89   ......A......................G.....                           123
116741420   90   ......A......................G.....                           124
684115237   34   ......A......................G....                            1
80481249    34   ......A......................G....                            1
837455353   1      ....A......................G................AG.........A..  58
785903537   33   ......A......................G...                             1
530004769   123    ....A......................G................AG.........A..  66
495245115   1      ....A......................G................AG.........A..  58
214476277   92   ......A......................G...                             124
1163272828  122         ......................G................AG.........A..  70
792971083   3           ......................G................AG.........A..  55
692942434   29   ......A......................                                 1
689527955   94   ......A......................                                 122
538544225   93   ......A......................                                 121
498642044   29   ......A......................                                 1
423326776   1        ..A......................G................AG.........A..  56
235000135   3           ......................G................AG.........A..  55
75705572    3           ......................G................AG.........A..  55
26361654    29   ......A......................                                 1
1272010447  1            .....................G................AG.........A..  52
1180954179  125          .....................G................AG.........A..  74
1140680926  98   ......A.....................                                  125
746376954   100  ......A.....................                                  127
746376954   200                            ...G................AG.........A..  167
376943234   96   ......A.....................                                  123
349547324   123          .....................G................AG.........A..  72
303156728   123          .....................G................AG.........A..  72
83075426    1            .....................G................AG.........A..  52
66712892    98   ......A.....................                                  125
66712892    195  ......A......................G................AG.........A..  136
385049271   123           ....................G................AG.........A..  73
114811906   98   ......A....................                                   124
727119027   127            ...................G................AG.........A..  78
727119027   126                ...............G................AG.........A..  171
422872219   26   ......A...................                                    1
372589123   91   ......AC.........C...........G...                             123
367945482   123              .................G................AG.........A..  76
1132764666  102  ......A................                                       124
487893834   1                 ................G................AG.........A..  47
382690999   99   ......A..................                                     123
812318681   163  ......A......................G........                        200
723232942   158  ......A......................G....                            125
44647854    166  ......A......................G............                    125
44647854    116  ......A...                                                    125
1192020757  104  ......A..............                                         124
1153352252  104  ......A..............                                         124
831022771   162  ......A......................G.......                         126
803100160   126            ...................G................AG.........A..  175
726035499   158  ......A......................G.............                   200
726035499   125                                            ....AG.........A..  108
722366970   126         ......................G................AG.........A..  178
421763114   169  ......A......................G..                              200
418778121   157  ......A......................G..............                  200
418778121   125                                        ........AG.........A..  104
74241587    173  ......A......................G................                128
790577254   104                  .............G................AG.........A..  61
790577254   164                  .............G................AG.....         200
754848074   182  ......A............                                           200
754848074   125                                            ....AG.........A..  108
1263979579  1                     ............G................AG.........A..  43
839139150   127  ......A......................G................AG.........A..  186
779513036   126                   ............G................AG.........A..  168
779513036   125                    ...........G................AG.........A..  84
151765811   1                     ............G................AG.........A..  43
123907629   124                   ............G................AG.........A..  82
68788771    146  ......A......................G................AG.......       200
68788771    125                            ...G................AG.........A..  92
782801332   126  ......A......................G................AG.........A..  185
782801332   128                                  ..C...........AG.........A..  101
771086501   1                      ...........G................AG.........A..  42
762060273   133  ......A......................G................AG.........A..  192
701254299   126  ......A......................G................AG.........A..  185
508155441   192  ......A......................G................AG.........A..  133
733819797   109  ......A..........                                             125
583550798   107  ......A..........                                             123
467455358   123                     ..........G................AG.........A..  83
254549397   108  ......A...........                                            125
254549397   186  ......A......................G..A..........C..AG.........A..  127
794185430   1                         ........G................AG.........A..  39
535597088   109  ......A........                                               123
505945778   111  ......A........                                               125
248965167   140  ......A........                                               126
236873306   110  ......A........                                               124
118871413   1                          .......G................AG.........A..  38
1300468212  113  ......A......                                                 125
820820438   12   ......A.....                                                  1
748813916   119                     ...T..A...G................AG.........A..  159
340919230   115  ......A....T..                                                128
340919230   198                                ................AG.........A..  169
766633407   123                           ....G................AG.........A..  157
711692403   125                            ...G................AG.........A..  92
615670854   114  ......A...                                                    123
207252398   116  ......A...                                                    125
4809740     131  .......                                                       125
4809740     122  ....                                                          125
580510301   117  ......                                                        122
472704150   118  ......                                                        123
384948784   116  ......                                                        121
376633927   117  ......                                                        122
226656968   118  ......                                                        123
150601458   119  ......                                                        124
766043748   128                                ................AG.........A..  157
67493983    3                                  ................AG.........A..  32
21519775    2                                  ................AG.........A..  31
577161100   4    ....                                                          1
483394972   1                                   ...............AG.........A..  29
202239957   121  ....                                                          124
1215062556  125                                  ..............AG.........A..  98
1146429454  125                                  ..............AG.........A..  98
924872979   46   ......A......................G................                1
1219107360  124                                   .............AG.........A..  98
563864807   123                                   .............AG.........A..  97
175029306   124                                   .............AG.........A..  98
1325389798  1    .                                                             1
857496741   38   ......A......................G........                        1
1034834413  26   ......A...................                                    1
1022277256  50              ..................G................AG.........A..  2
981011121   19   ......A......................G..                              50
948336093   28   ......A.....................                                  1
894801192   25   ......A...................                                    50
854796879   28   ......A.....................                                  1
727421631   126                                       .........AG.........A..  148
558639312   1                                         .........AG.........A..  23
1184675771  1                                          ........AG.........A..  22
1166220482  1                                          ........AG.........A..  22
973121109   30   ......A..............                                         50
884577651   47   ....                                                          50
209231552   1                                          ........AG.........A..  22
98415084    1                                          ........AG.........A..  22
17892815    200                                        ........AG.........A..  179
930321951   31   ......A.............                                          50
674176276   1                                           .......AG.........A..  21
307044170   1                                           .......AG.........A..  21
1125912812  50                                   ..............AG.........A..  23
1100776140  1                                          ........AG.........A..  22
1020291972  39   ......A.....                                                  50
981399893   34   ......A..........                                             50
953176464   50                                    .............AG.........A..  24
952721907   40   ......A....                                                   50
951612802   1                                    ..............AG.........A..  28
909130181   1                                           .......AG.........A..  21
905793679   33   ......A...........                                            50
881602705   12   ......A.....                                                  1
841834416   40   ......A....                                                   50
707294859   1                                            ......AG.........A..  20
852444028   50   .                                                             50
1099584306  48                                 ................AG.........A..  19
1081428542  50                              ..G................AG.........A..  18
1080738341  1                                              ....AG.........A..  18
1043305533  1                       ..........G................AG.........A..  41
1031664246  50                         .......G................AG.........A..  13
931391447   1                      ...........G................AG.........A..  42
913448574   1                         ........G................AG.........A..  39
510971693   1                                              ....AG.........A..  18
205981742   1                                              ....AG.........A..  18
146244534   124                                            ....AG.........A..  107
76416388    1                                              ....AG.........A..  18
1285893414  4                                                    .........A..  15
1272976192  6                                                    .........A..  17
1091828730  2                                                    .........A..  13
1014492958  6                                                    .........A..  17
948627809   5                                                    .........A..  16
918123233   2                                                    .........A..  13
915309498   48                                                   .........A..  37
861123701   45                                                   .........A..  34
347689203   122                                                  .........A..  111
273305881   5                                                    .........A..  16
819763276   126                                                    .......A..  135
819763276   125                                                        ...A..  120
12000480    3                                                    .........A..  14

Query_2     123  AGTAACCGTGTGGACACAGAAAGAGCACAG  152
1175404011  106  ..C..T..............            125
169012008   29   ..C..T.......................   1
1179214010  100  ..C..T...................       124
1171433334  29   ..C..T.......................   1
1160099766  19   ..C..T.............             1
582989720   94   ..C..T........................  123
392888218   94   ..C..T........................  123
743206787   93   ..C..T........................  122
692553662   36   ..C..T........................  7
678036832   35   ..C..T........................  6
78471632    35   ..C..T........................  6
1300673841  111  ..C..T........                  124
1205198095  119  ..C..                           123
33882522    6    ..C..                           2
2230490     7    ..C..                           3
777417848   16   ..C..T..........                1
674943151   3    ..                              2
100658683   38   ..C..T........................  9
1159529346  86   ..C..T........................  115
483091619   113  ..C..T.....                     123
69526255    40   ..C..T........................  11
278053123   85   ..C..T........................  114
803371271   47   ..C..T........................  18
364573255   38   ..C..T........................  9
1236668168  82   ..C..T........................  111
771191654   82   ..C..T........................  111
66189753    44   ..C..T........................  15
834575129   126  ...                             124
792280882   50   ..C..T........................  21
347180045   46   ..C..T........................  17
189320792   79   ..C..T........................  108
78519307    52   ..C..T........................  23
41998779    152  ..C..T......................    125
670979402   73   ..C..T........................  102
282020104   73   ..C..T........................  102
85269053    73   ..C..T........................  102
85269053    186  ..C..T........................  157
484248201   72   ..C..T........................  101
73844648    58   ..C..T........................  29
811126847   68   ..C..T........................  97
15192953    168  ..C..T........................  139
105641532   63   ..C..T........................  92
1196020951  64   ..C..T........................  35
564656410   62   ..C..T........................  91
605605730   61   ..C..T........................  90
314654018   63   ..C..T........................  34
837455353   59   ..C..T........................  88
530004769   65   ..C..T........................  36
495245115   59   ..C..T........................  88
1163272828  69   ..C..T........................  40
792971083   56   ..C..T........................  85
423326776   57   ..C..T........................  86
235000135   56   ..C..T........................  85
75705572    56   ..C..T........................  85
1272010447  53   ..C..T........................  82
1180954179  73   ..C..T........................  44
746376954   166  ..C..T........................  137
349547324   71   ..C..T........................  42
303156728   71   ..C..T........................  42
83075426    53   ..C..T........................  82
66712892    135  ..C..T....                      126
385049271   72   ..C..T........................  43
727119027   77   ..C..T........................  48
727119027   172  ..C..T.......................   200
367945482   75   ..C..T........................  46
487893834   48   ..C..T........................  77
803100160   176  ..C..T...................       200
726035499   107  ..C..T........................  78
722366970   179  ..C..T................          200
418778121   103  ..C..T........................  74
790577254   60   ..C..T........................  31
754848074   107  ..C..T........................  78
1263979579  44   ..C..T........................  73
839139150   187  ..C..T........                  200
779513036   169  ..C..T........................  198
779513036   83   ..C..T........................  54
151765811   44   ..C..T........................  73
123907629   81   ..C..T........................  52
68788771    91   ..C..T........................  62
782801332   186  ..C..T.........                 200
782801332   100  ..C..T........................  71
771086501   43   ..C..T........................  72
762060273   193  ..C..T..                        200
701254299   186  ..C..T.........                 200
508155441   132  ..C..                           128
467455358   82   ..C..T........................  53
254549397   126  .                               126
794185430   40   ..C..T........................  69
118871413   39   ..C..T........................  68
748813916   160  ..C..T........................  189
340919230   168  ..C..T........................  139
766633407   158  ..C..T........................  187
711692403   91   ..C..T........................  62
766043748   158  ..C..T........................  187
67493983    33   ..C..T........................  62
21519775    32   ..C..T........................  61
483394972   30   ..C..T........................  59
1215062556  97   ..C..T........................  68
1146429454  97   ..C..T........................  68
1219107360  97   ..C..T........................  68
563864807   96   ..C..T........................  67
175029306   97   ..C..T........................  68
1022277256  1    .                               1
727421631   149  ..C..T........................  178
558639312   24   ..C..T........................  53
1184675771  23   ..C..T........................  52
1166220482  23   ..C..T........................  52
209231552   23   ..C..T........................  52
98415084    23   ..C..T........................  52
17892815    178  ..C..T........................  149
674176276   22   ..C..T........................  51
307044170   22   ..C..T........................  51
1125912812  22   ..C..T................          1
1100776140  23   ..C..T......................    50
953176464   23   ..C..T.................         1
951612802   29   ..C..T................          50
909130181   22   ..C..T.......................   50
707294859   21   ..C..T........................  50
1099584306  18   ..C..T............              1
1081428542  17   ..C..T...........               1
1080738341  19   ..C..T........................  48
1043305533  42   ..C..T...                       50
1031664246  12   ..C..T......                    1
931391447   43   ..C..T..                        50
913448574   40   ..C..T.....                     50
510971693   19   ..C..T........................  48
205981742   19   ..C..T........................  48
146244534   106  ..C..T........................  77
76416388    19   ..C..T........................  48
1285893414  16   ..C..T........................  45
1272976192  18   ..C..T........................  47
1091828730  14   ..C..T........................  43
1014492958  18   ..C..T........................  47
948627809   17   ..C..T........................  46
918123233   14   ..C..T........................  43
915309498   36   ..C..T........................  7
861123701   33   ..C..T........................  4
347689203   110  ..C..T........................  81
273305881   17   ..C..T........................  46
819763276   136  ..C..T........................  165
819763276   119  ..C..T........................  90
12000480    15   .CC..T........................  44


Lambda      K        H
   0.634    0.408    0.912 

Gapped
Lambda      K        H
   0.625    0.410    0.780 

Effective search space used: 13875025688784


Query= Cygnus_atratus_EXON3

Length=77
                                                                      Score     E
Sequences producing significant alignments:                          (Bits)  Value

  SRR3901028.180766869 HWI-D00572:45:C40MYANXX:6:1312:12904:7559/1    75.2    1e-10
  SRR3901028.132513124 HWI-D00572:45:C40MYANXX:6:1107:10145:90911/1   75.2    1e-10
  SRR3901028.115634502 HWI-D00572:45:C40MYANXX:5:2310:5399:96697/1    75.2    1e-10
  SRR3901028.96997477 HWI-D00572:45:C40MYANXX:5:2212:11711:27784/1    75.2    1e-10
  SRR3901028.92125618 HWI-D00572:45:C40MYANXX:5:2208:7664:45953/1     75.2    1e-10
  SRR3901028.81105345 HWI-D00572:45:C40MYANXX:5:2115:8183:65814/1     75.2    1e-10
  SRR3901028.20923581 HWI-D00572:45:C40MYANXX:5:1116:3740:100301/1    75.2    1e-10
  SRR3877326.279636868 HWI-D00572:86:C6G2CANXX:2:2314:20698:9087/1    75.2    1e-10
  SRR3877326.235313359 HWI-D00572:86:C6G2CANXX:2:2215:10436:15885/1   75.2    1e-10
  SRR3877326.228069859 HWI-D00572:86:C6G2CANXX:2:2212:4235:78972/1    75.2    1e-10
  SRR3877326.195329422 HWI-D00572:86:C6G2CANXX:2:2201:10820:77009/1   75.2    1e-10
  SRR3877326.193989961 HWI-D00572:86:C6G2CANXX:2:2201:3989:30842/1    75.2    1e-10
  SRR3877326.178517886 HWI-D00572:86:C6G2CANXX:2:2112:19689:14085/1   75.2    1e-10
  SRR3901028.308613297 HWI-D00572:45:C40MYANXX:7:1313:17935:76580/2   75.2    1e-10
  SRR3901028.294585885 HWI-D00572:45:C40MYANXX:7:1302:6306:99139/2    75.2    1e-10
  SRR3901028.281545529 HWI-D00572:45:C40MYANXX:7:1209:10390:16663/2   75.2    1e-10
  SRR3901028.183169201 HWI-D00572:45:C40MYANXX:6:1313:12942:84517/2   75.2    1e-10
  SRR3901028.174335697 HWI-D00572:45:C40MYANXX:6:1307:14309:24608/2   75.2    1e-10
  SRR3901028.146008278 HWI-D00572:45:C40MYANXX:6:1201:19222:87902/2   75.2    1e-10
  SRR3901028.86327951 HWI-D00572:45:C40MYANXX:5:2203:21330:80623/2    75.2    1e-10
  SRR3901028.78369872 HWI-D00572:45:C40MYANXX:5:2113:16303:51454/2    75.2    1e-10
  SRR3901028.70856556 HWI-D00572:45:C40MYANXX:5:2107:9318:66600/2     75.2    1e-10
  SRR3901028.56931088 HWI-D00572:45:C40MYANXX:5:1312:11448:75351/2    75.2    1e-10
  SRR3901028.40927190 HWI-D00572:45:C40MYANXX:5:1216:2643:33626/2     75.2    1e-10
  SRR3901028.21731990 HWI-D00572:45:C40MYANXX:5:1201:15882:63594/2    75.2    1e-10
  SRR3901028.355870114 HWI-D00572:45:C40MYANXX:7:2302:4946:40362/1    75.2    1e-10
  SRR3901028.350245272 HWI-D00572:45:C40MYANXX:7:2214:9979:6821/1     75.2    1e-10
  SRR3901028.331565567 HWI-D00572:45:C40MYANXX:7:2115:19218:49861/1   75.2    1e-10
  SRR3901028.318853053 HWI-D00572:45:C40MYANXX:7:2105:11486:71262/1   75.2    1e-10
  SRR3901028.318374885 HWI-D00572:45:C40MYANXX:7:2105:7906:33812/1    75.2    1e-10
  SRR3901028.312256995 HWI-D00572:45:C40MYANXX:7:1316:3579:50627/1    75.2    1e-10
  SRR3901028.311125409 HWI-D00572:45:C40MYANXX:7:1315:5224:65366/1    75.2    1e-10
  SRR3877326.89837588 HWI-D00572:86:C6G2CANXX:2:1214:15229:68308/1    75.2    1e-10
  SRR3877326.88692720 HWI-D00572:86:C6G2CANXX:2:1214:15388:32195/1    75.2    1e-10
  SRR3877326.88650050 HWI-D00572:86:C6G2CANXX:2:1214:7475:30883/1     75.2    1e-10
  SRR3901028.248589979 HWI-D00572:45:C40MYANXX:6:2315:6610:100547/1   75.2    1e-10
  SRR3901028.232604646 HWI-D00572:45:C40MYANXX:6:2303:5171:66242/1    75.2    1e-10
  SRR3877326.69267405 HWI-D00572:86:C6G2CANXX:2:1208:12181:3909/1     75.2    1e-10
  SRR3877326.67316479 HWI-D00572:86:C6G2CANXX:2:1207:18721:39406/1    75.2    1e-10
  SRR3877326.61629526 HWI-D00572:86:C6G2CANXX:2:1205:18208:50219/1    75.2    1e-10
  SRR3877326.43979906 HWI-D00572:86:C6G2CANXX:2:1115:7149:60893/1     75.2    1e-10
  SRR3877326.40163754 HWI-D00572:86:C6G2CANXX:2:1114:5213:37071/1     75.2    1e-10
  SRR3877326.27993359 HWI-D00572:86:C6G2CANXX:2:1110:20951:40700/1    75.2    1e-10
  SRR3877326.24316418 HWI-D00572:86:C6G2CANXX:2:1109:12151:19949/1    75.2    1e-10
  SRR3901028.71813892 HWI-D00572:45:C40MYANXX:5:2108:8129:41891/1     73.4    4e-10
  SRR3901028.270348992 HWI-D00572:45:C40MYANXX:7:1116:9411:53923/1    73.4    4e-10
  SRR3877326.227535224 HWI-D00572:86:C6G2CANXX:2:2212:19203:61417/1   71.6    1e-09
  SRR3901028.211501417 HWI-D00572:45:C40MYANXX:6:2203:3096:49578/1    71.6    1e-09
  SRR3877326.34953598 HWI-D00572:86:C6G2CANXX:2:1112:13793:67137/1    71.6    1e-09
  SRR3901028.147658094 HWI-D00572:45:C40MYANXX:6:1203:12296:14615/1   69.8    5e-09
  SRR3901028.91188519 HWI-D00572:45:C40MYANXX:5:2207:6928:72245/1     68.0    2e-08
  SRR3901028.57215876 HWI-D00572:45:C40MYANXX:5:1312:16106:96516/1    68.0    2e-08
  SRR3877326.288057501 HWI-D00572:86:C6G2CANXX:2:2316:19357:86798/1   68.0    2e-08
  SRR3877326.274484695 HWI-D00572:86:C6G2CANXX:2:2312:16389:39658/1   68.0    2e-08
  SRR3877326.186648731 HWI-D00572:86:C6G2CANXX:2:2114:15422:83575/1   68.0    2e-08
  SRR3901028.294241012 HWI-D00572:45:C40MYANXX:7:1302:11824:72358/2   68.0    2e-08
  SRR3877326.131034581 HWI-D00572:86:C6G2CANXX:2:1312:17900:20438/1   68.0    2e-08
  SRR3901028.219382720 HWI-D00572:45:C40MYANXX:6:2209:11995:59822/2   68.0    2e-08
  SRR3901028.13213717 HWI-D00572:45:C40MYANXX:5:1111:10398:25239/2    68.0    2e-08
  SRR3877326.99424261 HWI-D00572:86:C6G2CANXX:2:1301:1882:80624/1     68.0    2e-08
  SRR3901028.260140361 HWI-D00572:45:C40MYANXX:7:1108:21049:91135/1   68.0    2e-08
  SRR3877326.76778372 HWI-D00572:86:C6G2CANXX:2:1210:13772:49176/1    68.0    2e-08
  SRR3877326.57633239 HWI-D00572:86:C6G2CANXX:2:1204:1250:17713/1     68.0    2e-08
  SRR3877326.3228557 HWI-D00572:86:C6G2CANXX:2:1102:1368:12996/1      68.0    2e-08
  SRR3901028.265905999 HWI-D00572:45:C40MYANXX:7:1113:13501:25728/2   66.2    6e-08
  SRR3877326.233938086 HWI-D00572:86:C6G2CANXX:2:2214:11810:70674/1   62.6    7e-07
  SRR3877326.218178221 HWI-D00572:86:C6G2CANXX:2:2209:11810:52266/1   62.6    7e-07
  SRR3901028.65251566 HWI-D00572:45:C40MYANXX:5:2103:9267:15973/2     62.6    7e-07
  SRR3901028.305288153 HWI-D00572:45:C40MYANXX:7:1311:20985:25882/1   62.6    7e-07
  SRR3901028.275155132 HWI-D00572:45:C40MYANXX:7:1204:3487:24072/1    62.6    7e-07
  SRR3877326.267265504 HWI-D00572:86:C6G2CANXX:2:2309:5888:100745/1   59.0    9e-06
  SRR3901028.282374276 HWI-D00572:45:C40MYANXX:7:1209:2411:79365/2    59.0    9e-06
  SRR3877326.286200785 HWI-D00572:86:C6G2CANXX:2:2316:12336:25931/1   57.2    3e-05
  SRR3901028.48333154 HWI-D00572:45:C40MYANXX:5:1306:7202:13038/1     55.4    1e-04
  SRR3901028.122495456 HWI-D00572:45:C40MYANXX:5:2316:2057:28660/2    55.4    1e-04
  SRR3901028.107759991 HWI-D00572:45:C40MYANXX:5:2304:17701:70224/2   55.4    1e-04
  SRR3901028.199913576 HWI-D00572:45:C40MYANXX:6:2110:8849:67925/2    53.6    4e-04
  SRR3877326.37271358 HWI-D00572:86:C6G2CANXX:2:1113:17268:42609/1    53.6    4e-04
  SRR3877326.286225892 HWI-D00572:86:C6G2CANXX:2:2316:17798:26615/1   51.8    0.001
  SRR3901028.367123904 HWI-D00572:45:C40MYANXX:7:2311:19632:31309/1   51.8    0.001
  SRR3877326.24316418 HWI-D00572:86:C6G2CANXX:2:1109:12151:19949/2    50.0    0.005
  SRR3877326.195701548 HWI-D00572:86:C6G2CANXX:2:2201:12531:89901/1   50.0    0.005
  SRR3877326.180064684 HWI-D00572:86:C6G2CANXX:2:2112:17068:65401/1   50.0    0.005


Query_3     1    ATAAAGTTACCCGTATCTGGAACAAAATCAGCGGGGTACCTCTACATTGACTCAGAAATG  60
1308828253  47   .....A..G..A..............G...A.A...........-...A.....A.....  106
                                                         \                   
                                                         |                   
                                                         T
1260574508  112  .....A..G..A..............G...A.A...........-...A.....A.....  53
                                                         \                   
                                                         |                   
                                                         T
1243695886  29   .....A..G..A..............G...A.A...........-...A.....A.....  88
                                                         \                   
                                                         |                   
                                                         T
1225058861  103  .....A..G..A..............G...A.A...........-...A.....A.....  44
                                                         \                   
                                                         |                   
                                                         T
1220187002  113  .....A..G..A..............G...A.A...........-...A.....A.....  54
                                                         \                   
                                                         |                   
                                                         T
1209166729  117  .....A..G..A..............G...A.A...........-...A.....A.....  58
                                                         \                   
                                                         |                   
                                                         T
1148984965  113  .....A..G..A..............G...A.A...........-...A.....A.....  54
                                                         \                   
                                                         |                   
                                                         T
830783334   40   .....A..G..A..............G...A.A...........-...A.....A.....  99
                                                         \                   
                                                         |                   
                                                         T
786459825   118  .....A..G..A..............G...A.A...........-...A.....A.....  59
                                                         \                   
                                                         |                   
                                                         T
779216325   16   .....A..G..A..............G...A.A...........-...A.....A.....  75
                                                         \                   
                                                         |                   
                                                         T
746475888   95   .....A..G..A..............G...A.A...........-...A.....A.....  36
                                                         \                   
                                                         |                   
                                                         T
745136427   27   .....A..G..A..............G...A.A...........-...A.....A.....  86
                                                         \                   
                                                         |                   
                                                         T
729664352   45   .....A..G..A..............G...A.A...........-...A.....A.....  104
                                                         \                   
                                                         |                   
                                                         T
617371480   8    .....A..G..A..............G...A.A...........-...A.....A.....  67
                                                         \                   
                                                         |                   
                                                         T
603344068   112  .....A..G..A..............G...A.A...........-...A.....A.....  53
                                                         \                   
                                                         |                   
                                                         T
582581080   44   .....A..G..A..............G...A.A...........-...A.....A.....  103
                                                         \                   
                                                         |                   
                                                         T
476481121   115  .....A..G..A..............G...A.A...........-...A.....A.....  56
                                                         \                   
                                                         |                   
                                                         T
467647617   105  .....A..G..A..............G...A.A...........-...A.....A.....  46
                                                         \                   
                                                         |                   
                                                         T
439320198   79   .....A..G..A..............G...A.A...........-...A.....A.....  20
                                                         \                   
                                                         |                   
                                                         T
371915902   105  .....A..G..A..............G...A.A...........-...A.....A.....  46
                                                         \                   
                                                         |                   
                                                         T
363957823   22   .....A..G..A..............G...A.A...........-...A.....A.....  81
                                                         \                   
                                                         |                   
                                                         T
356444507   3    .....A..G..A..............G...A.A...........-...A.....A.....  62
                                                         \                   
                                                         |                   
                                                         T
342519039   115  .....A..G..A..............G...A.A...........-...A.....A.....  56
                                                         \                   
                                                         |                   
                                                         T
318793050   96   .....A..G..A..............G...A.A...........-...A.....A.....  37
                                                         \                   
                                                         |                   
                                                         T
299597850   105  .....A..G..A..............G...A.A...........-...A.....A.....  46
                                                         \                   
                                                         |                   
                                                         T
259198780   115  .....A..T..A..............G...A.A...........-...A.....A.....  56
                                                         \                   
                                                         |                   
                                                         T
245799828   115  .....A..G..A..............G...A.A...........-...A.....A.....  56
                                                         \                   
                                                         |                   
                                                         T
227120123   89   .....A..G..A..............G...A.A...........-...A.....A.....  30
                                                         \                   
                                                         |                   
                                                         T
214407609   106  .....A..G..A..............G...A.A...........-...A.....A.....  47
                                                         \                   
                                                         |                   
                                                         T
213929441   95   .....A..G..A..............G...A.A...........-...A.....A.....  36
                                                         \                   
                                                         |                   
                                                         T
207811551   78   .....A..G..A..............G...A.A...........-...A.....A.....  19
                                                         \                   
                                                         |                   
                                                         T
206679965   38   .....A..G..A..............G...A.A...........-...A.....A.....  97
                                                         \                   
                                                         |                   
                                                         T
167062074   124  .....A..G..A..............G...A.A...........-...A.....A.....  65
                                                         \                   
                                                         |                   
                                                         T
165917206   84   .....A..G..A..............G...A.A...........-...A.....A.....  25
                                                         \                   
                                                         |                   
                                                         T
165874536   28   .....A..G..A..............G...A.A...........-...A.....A.....  87
                                                         \                   
                                                         |                   
                                                         T
136362181   116  .....A..G..A..............G...A.A...........-...A.....A.....  57
                                                         \                   
                                                         |                   
                                                         T
120376848   26   .....A..G..A..............G...A.A...........-...A.....A.....  85
                                                         \                   
                                                         |                   
                                                         T
69267404    24   .....A..G..A..............G...A.A...........-...A.....A.....  83
                                                         \                   
                                                         |                   
                                                         T
67316478    24   .....A..G..A..............G...A.A...........-...A.....A.....  83
                                                         \                   
                                                         |                   
                                                         T
61629525    79   .....A..G..A..............G...A.A...........-...A.....A.....  20
                                                         \                   
                                                         |                   
                                                         T
43979905    18   .....A..G..A..............G...A.A...........-...A.....A.....  77
                                                         \                   
                                                         |                   
                                                         T
40163753    113  .....A..G..A..............G...A.A...........-...A.....A.....  54
                                                         \                   
                                                         |                   
                                                         T
27993358    108  .....A..G..A..............G...A.A...........-...A.....A.....  49
                                                         \                   
                                                         |                   
                                                         T
24316417    41   .....A..G..A..............G...A.A...........-...A.....A.....  100
                                                         \                   
                                                         |                   
                                                         T
1199875276  50   .....A..G..A..............G...A.A...........-...A.....A.....  109
                                                         \                   
                                                         |                   
                                                         T
158121194   124   ....A..G..A..............G...A.A...........-...A.....A.....  66
                                                         \                   
                                                         |                   
                                                         T
778681690   126   ....A..G..A..............G...A.A...........-...A.....A.....  184
                                                         \                   
                                                         |                   
                                                         T
99273619    35   .....A..G..A.C............G...A.A...........-...A.....A.....  94
                                                         \                   
                                                         |                   
                                                         T
34953597    1      ...A..G..A..............G...A.A...........-...A.....A.....  58
                                                         \                   
                                                         |                   
                                                         T
1275719478  123        ..G..A..............G...A.A...........-...A.....A.....  70
                                                         \                   
                                                         |                   
                                                         T
1219249903  122              ..............G...A.A...........-...A.....A.....  75
                                                         \                   
                                                         |                   
                                                         T
1185277260  56   .....A..G..A..............G...A.A...........-...A.....A.....  115
                                                         \                   
                                                         |                   
                                                         T
839203967   124              ..............G...A.A...........-...A.....A.....  77
                                                         \                   
                                                         |                   
                                                         T
825631161   2             ..A..............G...A.A...........-...A.....A.....  52
                                                         \                   
                                                         |                   
                                                         T
737795197   130  .....A..G..A..............G...A.A...........-...A.....A.....  189
                                                         \                   
                                                         |                   
                                                         T
602999195   1                ..............G...A.A...........-...A.....A.....  48
                                                         \                   
                                                         |                   
                                                         T
595237517   126              ..............G...A.A...........-...A.....A.....  173
                                                         \                   
                                                         |                   
                                                         T
520418271   1             ..A..............G...A.A...........-...A.....A.....  51
                                                         \                   
                                                         |                   
                                                         T
291079577   52   .....A..G..A..............G...A.A...........-...A.....A.....  111
                                                         \                   
                                                         |                   
                                                         T
253871397   140  .....A..G..A..............G...A.A...........-...A.....A.....  199
                                                         \                   
                                                         |                   
                                                         T
253871397   124           ..A..............G...A.A...........-...A.....A.....  74
                                                         \                   
                                                         |                   
                                                         T
147912563   122              ..............G...A.A...........-...A.....A.....  75
                                                         \                   
                                                         |                   
                                                         T
76778371    200           ..A..............G...A.A...........-...A.....A.....  150
                                                         \                   
                                                         |                   
                                                         T
57633238    2             ..A..............G...A.A...........-...A.....A.....  52
                                                         \                   
                                                         |                   
                                                         T
3228556     119              ..............G...A.A...........-...A.....A.....  72
                                                         \                   
                                                         |                   
                                                         T
566941550   56   .....A..G..A..............G...A.A...........-...A.....A.....  115
                                                         \                   
                                                         |                   
                                                         T
785084552   65   .....A..G..A..............G...A.A...........-...A.....A.....  6
                                                         \                   
                                                         |                   
                                                         T
769324687   190  .....A..G..A..............G...A.A...........-...A.....A.....  131
                                                         \                   
                                                         |                   
                                                         T
350839517   60   .....A..G..G..............G...A.A...........-...A.....A.....  119
                                                         \                   
                                                         |                   
                                                         T
200842709   65   .....A..G..A..............G...A.A...........-...A.....A.....  6
                                                         \                   
                                                         |                   
                                                         T
170709688   63   .....A..G..A..............G...A.A...........-...A.....A.....  4
                                                         \                   
                                                         |                   
                                                         T
818411970   60   .....A..G..A..............G...A.A...........-...A.....A.....  1
                                                         \                   
                                                         |                   
                                                         T
583409827   57   .....A..G..A..............G...A.A........TATA...A.....A.C...  116
837347251   69   .....A..G..A..............G...A.A...........-...A.....A..C.-  127
                                                         \                   
                                                         |                   
                                                         T
1176394538  124               .............G...A.A...........-...T..C..A.....  78
                                                         \                   
                                                         |                   
                                                         T
408083407   58   .....A..G..A..............G...A.A...........-...A.....A...    1
                                                         \                   
                                                         |                   
                                                         T
393347942   58   .....A..G..A..............G...A.A...........-...A.....A...    1
                                                         \                   
                                                         |                   
                                                         T
493225496   67   .....A..G..A..............G...A.A...........-...A.....A..     123
                                                         \                   
                                                         |                   
                                                         T
37271357    57   .....A..G..A..............G...A.A...........-...A.....A..     1
                                                         \                   
                                                         |                   
                                                         T
837372358   145  .....A..G..A..............G...A.A...........-...A.....        198
                                                         \                   
                                                         |                   
                                                         T
270452570   56   .....A..G..A..............G...A.A...........-...A.....        3
                                                         \                   
                                                         |                   
                                                         T
863920343   50            ..A..............G...A.A...........-...A.....A....   1
                                                         \                   
                                                         |                   
                                                         T
746848014   53   .....A..G..A..............G...A.A...........-...A....         1
                                                         \                   
                                                         |                   
                                                         T
731211150   84   .....A..G..A..............G...A.A........T..T..               130

Query_3     61   GACCACTCCCGTCAATG  77
1308828253  107  ..T....T..A......  123
1260574508  52   ..T....T..A......  36
1243695886  89   ..T....T..A......  105
1225058861  43   ..T....T..A......  27
1220187002  53   ..T....T..A......  37
1209166729  57   ..T....T..A......  41
1148984965  53   ..T....T..A......  37
830783334   100  ..T....T..A......  116
786459825   58   ..T....T..A......  42
779216325   76   ..T....T..A......  92
746475888   35   ..T....T..A......  19
745136427   87   ..T....T..A......  103
729664352   105  ..T....T..A......  121
617371480   68   ..T....T..A......  84
603344068   52   ..T....T..A......  36
582581080   104  ..T....T..A......  120
476481121   55   ..T....T..A......  39
467647617   45   ..T....T..A......  29
439320198   19   ..T....T..A......  3
371915902   45   ..T....T..A......  29
363957823   82   ..T....T..A......  98
356444507   63   ..T....T..A......  79
342519039   55   ..T....T..A......  39
318793050   36   ..T....T..A......  20
299597850   45   ..T....T..A......  29
259198780   55   ..T....T..A......  39
245799828   55   ..T....T..A......  39
227120123   29   ..T....T..A......  13
214407609   46   ..T....T..A......  30
213929441   35   ..T....T..A......  19
207811551   18   ..T....T..A......  2
206679965   98   ..T....T..A......  114
167062074   64   ..T....T..A......  48
165917206   24   ..T....T..A......  8
165874536   88   ..T....T..A......  104
136362181   56   ..T....T..A......  40
120376848   86   ..T....T..A......  102
69267404    84   ..T....T..A......  100
67316478    84   ..T....T..A......  100
61629525    19   ..T....T..A......  3
43979905    78   ..T....T..A......  94
40163753    53   ..T....T..A......  37
27993358    48   ..T....T..A......  32
24316417    101  ..T....T..A......  117
1199875276  110  ..T....T..A.....   125
158121194   65   ..T....T..A......  49
778681690   185  ..T....T..A.....   200
99273619    95   ..T....T..A......  111
34953597    59   ..T....T..A......  75
1275719478  69   ..T....T..A......  53
1219249903  74   ..T....T..A......  58
1185277260  116  ..T....T..         125
839203967   76   ..T....T..A......  60
825631161   53   ..T....T..A......  69
737795197   190  ..T....T..         199
602999195   49   ..T....T..A......  65
595237517   174  ..T....T..A......  190
520418271   52   ..T....T..A......  68
291079577   112  ..T....T..         121
253871397   200  .                  200
253871397   73   ..T....T..A......  57
147912563   74   ..T....T..A......  58
76778371    149  ..T....T..A......  133
57633238    53   ..T....T..A......  69
3228556     71   ..T....T..A......  55
566941550   116  ..T....            122
785084552   5    ..T..              1
769324687   130  ..T..              126
350839517   120  ..                 121
200842709   5    ..T..              1
170709688   3    ..                 2
583409827   117  ..T....            123
837347251   128  -......T..A..      139
1176394538  77   T.T....T..A.....   62


Lambda      K        H
   0.634    0.408    0.912 

Gapped
Lambda      K        H
   0.625    0.410    0.780 

Effective search space used: 5156385955694


Query= Cygnus_atratus_EXON4

Length=97
                                                                      Score     E
Sequences producing significant alignments:                          (Bits)  Value

  SRR3877326.280099254 HWI-D00572:86:C6G2CANXX:2:2314:5712:24291/1    91.5    2e-15
  SRR3901028.358480581 HWI-D00572:45:C40MYANXX:7:2304:1479:48145/2    91.5    2e-15
  SRR3901028.330127386 HWI-D00572:45:C40MYANXX:7:2114:16852:41117/2   91.5    2e-15
  SRR3901028.317874754 HWI-D00572:45:C40MYANXX:7:2104:10692:93952/2   91.5    2e-15
  SRR3901028.297434696 HWI-D00572:45:C40MYANXX:7:1305:5981:22099/2    91.5    2e-15
  SRR3901028.286605220 HWI-D00572:45:C40MYANXX:7:1212:5277:97509/2    91.5    2e-15
  SRR3901028.266067023 HWI-D00572:45:C40MYANXX:7:1113:18142:37295/2   91.5    2e-15
  SRR3901028.244799224 HWI-D00572:45:C40MYANXX:6:2313:16178:13725/2   91.5    2e-15
  SRR3901028.231850869 HWI-D00572:45:C40MYANXX:6:2303:11622:7150/2    91.5    2e-15
  SRR3901028.229444915 HWI-D00572:45:C40MYANXX:6:2301:5282:17695/2    91.5    2e-15
  SRR3901028.171033353 HWI-D00572:45:C40MYANXX:6:1304:4500:71782/2    91.5    2e-15
  SRR3901028.153356351 HWI-D00572:45:C40MYANXX:6:1207:9587:49252/2    91.5    2e-15
  SRR3901028.130599126 HWI-D00572:45:C40MYANXX:6:1106:15557:46859/2   91.5    2e-15
  SRR3901028.118779760 HWI-D00572:45:C40MYANXX:5:2313:10024:41894/2   91.5    2e-15
  SRR3901028.299735525 HWI-D00572:45:C40MYANXX:7:1306:1581:100319/1   91.5    2e-15
  SRR3901028.262858936 HWI-D00572:45:C40MYANXX:7:1110:12624:97407/1   91.5    2e-15
  SRR3877326.83004330 HWI-D00572:86:C6G2CANXX:2:1212:10150:50109/1    91.5    2e-15
  SRR3877326.82097181 HWI-D00572:86:C6G2CANXX:2:1212:4554:21322/1     91.5    2e-15
  SRR3877326.77368707 HWI-D00572:86:C6G2CANXX:2:1210:14344:68012/1    91.5    2e-15
  SRR3877326.56615145 HWI-D00572:86:C6G2CANXX:2:1203:3772:83192/1     91.5    2e-15
  SRR3901028.147790311 HWI-D00572:45:C40MYANXX:6:1203:14440:24668/1   89.7    8e-15
  SRR3901028.63117326 HWI-D00572:45:C40MYANXX:5:2101:11111:44087/1    89.7    8e-15
  SRR3901028.360669964 HWI-D00572:45:C40MYANXX:7:2306:15180:22894/2   89.7    8e-15
  SRR3901028.187181688 HWI-D00572:45:C40MYANXX:6:1316:4677:80224/2    89.7    8e-15
  SRR3901028.139592520 HWI-D00572:45:C40MYANXX:6:1113:13337:16636/2   89.7    8e-15
  SRR3901028.124175737 HWI-D00572:45:C40MYANXX:6:1101:7981:57289/2    89.7    8e-15
  SRR3901028.79044726 HWI-D00572:45:C40MYANXX:5:2114:1946:5755/2      89.7    8e-15
  SRR3901028.59865074 HWI-D00572:45:C40MYANXX:5:1314:11282:95614/1    87.8    3e-14
  SRR3901028.20755408 HWI-D00572:45:C40MYANXX:5:1116:12199:87559/1    87.8    3e-14
  SRR3901028.200331570 HWI-D00572:45:C40MYANXX:6:2110:12950:99416/1   87.8    3e-14
  SRR3901028.161477807 HWI-D00572:45:C40MYANXX:6:1213:14008:55989/1   86.0    9e-14
  SRR3901028.105629233 HWI-D00572:45:C40MYANXX:5:2302:5277:98309/1    86.0    9e-14
  SRR3901028.18911612 HWI-D00572:45:C40MYANXX:5:1115:19798:50630/1    86.0    9e-14
  SRR3877326.263546788 HWI-D00572:86:C6G2CANXX:2:2308:11279:75832/1   86.0    9e-14
  SRR3877326.123798336 HWI-D00572:86:C6G2CANXX:2:1309:16189:87170/1   86.0    9e-14
  SRR3877326.71123219 HWI-D00572:86:C6G2CANXX:2:1208:19254:64172/1    86.0    9e-14
  SRR3877326.31739080 HWI-D00572:86:C6G2CANXX:2:1111:17245:62343/1    86.0    9e-14
  SRR3877326.66349778 HWI-D00572:86:C6G2CANXX:2:1207:10730:7785/1     84.2    3e-13
  SRR3901028.29743239 HWI-D00572:45:C40MYANXX:5:1207:20182:88240/1    82.4    1e-12
  SRR3877326.163549322 HWI-D00572:86:C6G2CANXX:2:2107:11510:7009/1    82.4    1e-12
  SRR3901028.362137140 HWI-D00572:45:C40MYANXX:7:2307:2300:39310/1    82.4    1e-12
  SRR3901028.313431465 HWI-D00572:45:C40MYANXX:7:2101:12628:40933/2   80.6    4e-12
  SRR3901028.146345393 HWI-D00572:45:C40MYANXX:6:1202:4530:14290/2    80.6    4e-12
  SRR3901028.329403897 HWI-D00572:45:C40MYANXX:7:2113:8128:86253/1    80.6    4e-12
  SRR3901028.107373338 HWI-D00572:45:C40MYANXX:5:2304:19805:39011/2   78.8    1e-11
  SRR3901028.331011009 HWI-D00572:45:C40MYANXX:7:2115:20535:8018/1    78.8    1e-11
  SRR3901028.11115188 HWI-D00572:45:C40MYANXX:5:1109:20147:65277/1    77.0    5e-11
  SRR3901028.243166021 HWI-D00572:45:C40MYANXX:6:2311:10193:88537/1   77.0    5e-11
  SRR3901028.114079550 HWI-D00572:45:C40MYANXX:5:2309:7952:74146/1    75.2    2e-10
  SRR3901028.83803633 HWI-D00572:45:C40MYANXX:5:2201:11428:79730/1    75.2    2e-10
  SRR3877326.84347469 HWI-D00572:86:C6G2CANXX:2:1212:1693:92798/1     75.2    2e-10
  SRR3877326.241400011 HWI-D00572:86:C6G2CANXX:2:2301:4849:17824/1    73.4    6e-10
  SRR3877326.239178346 HWI-D00572:86:C6G2CANXX:2:2216:15110:43151/1   73.4    6e-10
  SRR3877326.161218778 HWI-D00572:86:C6G2CANXX:2:2106:18425:26616/1   73.4    6e-10
  SRR3877326.145013431 HWI-D00572:86:C6G2CANXX:2:1316:1198:64470/1    73.4    6e-10
  SRR3877326.138051877 HWI-D00572:86:C6G2CANXX:2:1314:3657:43011/1    73.4    6e-10
  SRR3901028.286803854 HWI-D00572:45:C40MYANXX:7:1213:14835:12768/2   73.4    6e-10
  SRR3901028.264303145 HWI-D00572:45:C40MYANXX:7:1112:16020:6648/2    73.4    6e-10
  SRR3877326.115008724 HWI-D00572:86:C6G2CANXX:2:1306:3778:100207/1   73.4    6e-10
  SRR3877326.212395114 HWI-D00572:86:C6G2CANXX:2:2207:20746:58504/1   71.6    2e-09
  SRR3877326.267856300 HWI-D00572:86:C6G2CANXX:2:2310:2593:21081/1    69.8    7e-09
  SRR3877326.239149292 HWI-D00572:86:C6G2CANXX:2:2216:19246:42243/1   69.8    7e-09
  SRR3877326.219787239 HWI-D00572:86:C6G2CANXX:2:2210:11691:6417/1    69.8    7e-09
  SRR3901028.16738646 HWI-D00572:45:C40MYANXX:5:1113:18405:88142/2    69.8    7e-09
  SRR3901028.14007804 HWI-D00572:45:C40MYANXX:5:1111:6809:84697/2     69.8    7e-09
  SRR3877326.230031573 HWI-D00572:86:C6G2CANXX:2:2213:18544:43175/1   68.0    3e-08
  SRR3877326.207366073 HWI-D00572:86:C6G2CANXX:2:2205:5542:88898/1    68.0    3e-08
  SRR3877326.137620603 HWI-D00572:86:C6G2CANXX:2:1314:16409:29277/1   66.2    9e-08
  SRR3901028.317856826 HWI-D00572:45:C40MYANXX:7:2104:19635:92494/2   66.2    9e-08
  SRR3901028.241835708 HWI-D00572:45:C40MYANXX:6:2310:20441:86475/1   66.2    9e-08
  SRR3877326.47603310 HWI-D00572:86:C6G2CANXX:2:1116:5796:78450/1     66.2    9e-08
  SRR3877326.251592776 HWI-D00572:86:C6G2CANXX:2:2304:8512:70719/1    64.4    3e-07
  SRR3877326.100623377 HWI-D00572:86:C6G2CANXX:2:1302:10427:21524/1   64.4    3e-07
  SRR3901028.197253226 HWI-D00572:45:C40MYANXX:6:2108:18169:65079/1   62.6    1e-06
  SRR3901028.22594719 HWI-D00572:45:C40MYANXX:5:1202:8957:31345/1     62.6    1e-06
  SRR3901028.1392092 HWI-D00572:45:C40MYANXX:5:1102:3403:11506/1      62.6    1e-06
  SRR3877326.273601042 HWI-D00572:86:C6G2CANXX:2:2312:5384:10958/1    62.6    1e-06
  SRR3877326.130495433 HWI-D00572:86:C6G2CANXX:2:1312:13966:3484/1    62.6    1e-06
  SRR3901028.272027344 HWI-D00572:45:C40MYANXX:7:1201:17880:81133/2   62.6    1e-06
  SRR3877326.123620525 HWI-D00572:86:C6G2CANXX:2:1309:10714:81389/1   62.6    1e-06
  SRR3877326.119677338 HWI-D00572:86:C6G2CANXX:2:1308:2952:53294/1    62.6    1e-06
  SRR3877326.111945529 HWI-D00572:86:C6G2CANXX:2:1305:20124:98572/1   62.6    1e-06
  SRR3901028.113209771 HWI-D00572:45:C40MYANXX:5:2309:19873:5731/2    62.6    1e-06
  SRR3877326.16646727 HWI-D00572:86:C6G2CANXX:2:1106:7938:65134/1     60.8    4e-06
  SRR3877326.115008724 HWI-D00572:86:C6G2CANXX:2:1306:3778:100207/2   59.0    1e-05
  SRR3901028.110898731 HWI-D00572:45:C40MYANXX:5:2307:5556:22365/1    57.2    5e-05
  SRR3901028.46513309 HWI-D00572:45:C40MYANXX:5:1304:9558:69501/1     57.2    5e-05
  SRR3877326.241400011 HWI-D00572:86:C6G2CANXX:2:2301:4849:17824/2    55.4    2e-04
  SRR3877326.161218778 HWI-D00572:86:C6G2CANXX:2:2106:18425:26616/2   55.4    2e-04
  SRR3877326.131275615 HWI-D00572:86:C6G2CANXX:2:1312:6390:28160/1    55.4    2e-04
  SRR3901028.284511196 HWI-D00572:45:C40MYANXX:7:1211:2047:41472/2    51.8    0.002
  SRR3877326.114837229 HWI-D00572:86:C6G2CANXX:2:1306:20043:94415/1   51.8    0.002
  SRR3877326.263546788 HWI-D00572:86:C6G2CANXX:2:2308:11279:75832/2   50.0    0.007
  SRR3877326.115441042 HWI-D00572:86:C6G2CANXX:2:1307:5434:14938/2    50.0    0.007


Query_4     1    CTGGTGCCTTCAGGATGTCACCTTGAAACTCCGGGATGGGCAGAATATTTCACTCTACCA  60
831245720   124  .........G.....G...........G..G.A......T.........C.GG......G  65
667238764   112  .........G.....G...........G..G.A......T.........C.GG......G  53
638885569   108  .........G.....G...........G..G.A......T.........C.GG......G  49
626632937   108  .........G.....G...........G..G.A......T.........C.GG......G  49
606192879   16   .........G.....G...........G..G.A......T.........C.GG......G  75
587640771   11   .........G.....G...........G..G.A......T.........C.GG......G  70
567102574   15   .........G.....G...........G..G.A......T.........C.GG......G  74
545834775   95   .........G.....G...........G..G.A......T.........C.GG......G  36
532886420   25   .........G.....G...........G..G.A......T.........C.GG......G  84
530480466   15   .........G.....G...........G..G.A......T.........C.GG......G  74
464345273   12   .........G.....G...........G..G.A......T.........C.GG......G  71
446668271   24   .........G.....G...........G..G.A......T.........C.GG......G  83
416187077   105  .........G.....G...........G..G.A......T.........C.GG......G  46
404367711   2    .........G.....G...........G..G.A......T.........C.GG......G  61
195290081   6    .........G.....G...........G..G.A......T.........C.GG......G  65
150631138   25   .........G.....G...........G..G.A......T.........C.GG......G  84
83004329    30   .........G.....G...........G..G.A......T.........C.GG......G  89
82097180    21   .........G.....G...........G..G.A......T.........C.GG......G  80
77368706    124  .........G.....G...........G..G.A......T.........C.GG......G  65
77368706    128  .........G.....G...........G..G.A......T.........C.GG......G  187
56615144    95   .........G.....G...........G..G.A......T.........C.GG......G  36
56615144    153  .........G.....G...........G..G.A......T........              200
1275851695  31   .........G.....G...........G..G.A......T.........C.GG......G  90
1191178710  94   .........G.....G...........G..G.A......T.........C.GG......G  35
669428147   94   .........G.....G...........G..G.A......T.........C.GG......G  35
480493608   1     ........G.....G...........G..G.A......T.........C.GG......G  59
432904440   30   .........G.....G...........G..G.A......T.........C.GG......G  89
409763688   30   .........G.....G...........G..G.A......T.........C.GG......G  89
364632677   30   .........G.....G...........G..G.A......T.........C.GG......G  89
1187926458  93   .........G.....G...........G..G.A......T.........C.GG......G  34
1148816792  93   .........G.....G...........G..G.A......T.........C.GG......G  34
88103772    93   .........G.....G...........G..G.A......T.........C.GG......G  34
1289539191  35   .........G.....G...........G..G.A......T.........C.GG......G  94
1233690617  39   .........G.....G...........G..G.A......T.........C.GG......G  98
1146972996  105  .........G.....G...........G..G.A......T.........C.GG......G  46
814693254   89   .........G.....G...........G..G.A......T.........C.GG......G  30
510776408   90   .........G.....G...........G..G.A......T.........C.GG......G  31
71123218    113  .........G.....G...........G..G.A....C.T.........C.GG......G  54
31739079    1       ......G.....G...........G..G.A......T.........C.GG......G  57
66349777    42   .........G.....G...........G..G.A......T.........C.GG......G  101
1157804623  41   .........G.....G...........G..G.A......T.........C.GG......G  100
714695788   1         ....G.....G...........G..G.A......T.........C.GG......G  55
265465806   1         ....G.....G...........G..G.A......T.........C.GG......G  55
622189648   40   .........G.....G...........G..G.A......T.........C.GG......G  99
439657313   1          ...G.....G...........G..G.A......T.........C.GG......G  54
224958453   84   .........G.....G...........G..G.A......T.........C.GG......G  25
392961289   1           ..G.....G...........G..G.A......T.........C.GG......G  53
226565565   1           ..G.....G...........G..G.A......T.........C.GG......G  53
1139176572  82   .........G.....G...........G..G.A......T.........C.GG......G  23
130938223   1              .....G...........G..G.A......T.........C.GG......G  50
1242140934  81   .........G.....G...........G..G.A......T.........C.GG......G  22
1211865017  81   .........G.....G...........G..G.A......T.........C.GG......G  22
84347468    51   .........G.....G...........G..G.A......T.........C.GG......G  110
792546477   77   .........G.....G...........G..G.A......T.........C.GG......G  18
790324812   50   .........G.....G...........G..G.A......T.........C.GG......G  109
712365244   50   .........G.....G...........G..G.A......T.........C.GG......G  109
696159897   74   .........G.....G...........G..G.A......T.........C.GG......G  15
679477844   80   .........G.....G...........G..G.A......T.........C.GG......G  21
587839405   53   .........G.....G...........G..G.A......T.........C.GG......G  112
565338696   72   .........G.....G...........G..G.A......T.........C.GG......G  13
424762961   77   .........G.....G...........G..G.A......T.........C.GG......G  18
763541580   200            .....G...........G..G.A......T.........C.GG......G  151
819002766   68   .........G.....G...........G..G.A......T.........C.GG......G  9
790295758   59   .........G.....G...........G..G.A......T.........C.GG......G  118
770933705   200    .......G.....G...........G..G.A......T.........C.GG......G  143
294604506   56   .........G.....G...........G..G.A......T.........C.GG......G  115
291873664   66   .........G.....G...........G..G.A......T.........C.GG......G  7
781178039   65   .........G.....G...........G..G.A......T.........C.GG......G  6
758512539   61   .........G.....G...........G..G.A......T.........C.GG......G  120
679046570   127            .....G...........G..G.A......T.........C.GG......G  176
626615009   67   .........G.....G...........G..G.A......T.........C.GG....T.G  8
129607910   64   .........G.....G...........G..G.A......T.........C.GG......   122
47603309    63   .........G.....G...........G..G.A......T.........C.GG......   121
802739242   200       ....G.....G...........G..G.A......T.........C.GG......G  146
255070513   126         ..G.....G...........G..G.A......T.........C.GG......G  178
1325314610  75   .........G.....G...........G..G.A......T.........             123
1150656103  76   .........G.....G...........G..G.A......T.........             124
1129453476  73   .........G.....G...........G..G.A......T.........             121
824747508   148  .........G.....G...........G..G.A......T.........             196
594698369   176  .........G.....G...........G..G.A......T.........             128
573062895   75   .........G.....G...........G..G.A......T.........             123
510598597   72   .........G.....G...........G..G.A......T.........             120
506655410   177  .........G.....G...........G..G.A......T.........             129
421699766   152  .........G.....G...........G..G.A......T.........             200
398797722   51   .........G.....G...........G..G.A......T.........             3
16646726    143  .........G.....G...........G..G.A.....AT.........C.GG.....    200
954612649   4    .........G.....G...........G..G.A......T.......               50
1238960115  46   .........G.....G...........G..G.A......T......                1
1174574693  79   .........G.....G...........G..G.A......T......                124
1081003936  6    .........G.....G...........G..G.A......T.....                 50
1000822703  45   .........G.....G...........G..G.A......T.....                 1
595478551   45   .........G.....G...........G..G.A......T.....                 1
585546747   76   .........G.....G...........G.GG.A...G..T........              123
424591466   167  .........G.....G...........G..G.A......T...                   125
1103150713  1           ..G.....G...........G..G.A......T.........C.GG....     50
955044967   1                ...G...........G..G.A......T.........C.GG......   47

Query_4     61   TTCCCCGGTGAAAAGCATCAGTGTGCAAGGAGGCT  95
831245720   64   C.....T...G..G.TG..........CA......  30
667238764   52   C.....T...G..G.TG..........CA......  18
638885569   48   C.....T...G..G.TG..........CA......  14
626632937   48   C.....T...G..G.TG..........CA......  14
606192879   76   C.....T...G..G.TG..........CA......  110
587640771   71   C.....T...G..G.TG..........CA......  105
567102574   75   C.....T...G..G.TG..........CA......  109
545834775   35   C.....T...G..G.TG..........CA......  1
532886420   85   C.....T...G..G.TG..........CA......  119
530480466   75   C.....T...G..G.TG..........CA......  109
464345273   72   C.....T...G..G.TG..........CA......  106
446668271   84   C.....T...G..G.TG..........CA......  118
416187077   45   C.....T...G..G.TG..........CA......  11
404367711   62   C.....T...G..G.TG..........CA......  96
195290081   66   C.....T...G..G.TG..........CA......  100
150631138   85   C.....T...G..G.TG..........CA......  119
83004329    90   C.....T...G..G.TG..........CA......  124
82097180    81   C.....T...G..G.TG..........CA......  115
77368706    64   C.....T...G..G.TG..........CA......  30
77368706    188  C.....T...G..                        200
56615144    35   C.....T...G..G.TG..........CA......  1
1275851695  91   C.....T...G..G.TG..........CA.....   124
1191178710  34   C.....T...G..G.TG..........CA.....   1
669428147   34   C.....T...G..G.TG..........CA.....   1
480493608   60   C.....T...G..G.TG..........CA......  94
432904440   90   C.....T...G..G.TG..........CA.....   123
409763688   90   C.....T...G..G.TG..........CA.....   123
364632677   90   C.....T...G..G.TG..........CA.....   123
1187926458  33   C.....T...G..G.TG..........CA....    1
1148816792  33   C.....T...G..G.TG..........CA....    1
88103772    33   C.....T...G..G.TG..........CA....    1
1289539191  95   C.....T...G..G.TG..........          121
1233690617  99   C.....T...G..G.TG..........          125
1146972996  45   CG....T...G..G.TG..........CA......  11
814693254   29   C.....T...G..G.TG..........          3
510776408   30   C.....T...G..G.TG..........          4
71123218    53   C.....T...G..G.TG..........CA......  19
31739079    58   C.....T...G..G.TG..........CA......  92
66349777    102  C.....T...G..G.TG.........           127
1157804623  101  C.....T...G..G.TG........            125
714695788   56   C.....T...G..G.TG..........CA......  90
265465806   56   C.....T...G..G.TG..........CA......  90
622189648   100  C.....T...G..G.TG.......             123
439657313   55   C.....T...G..G.TG..........CA......  89
224958453   24   C.....T...G..G.TG.......             1
392961289   54   C.....T...G..G.TG..........CA......  88
226565565   54   C.....T...G..G.TG..........CA......  88
1139176572  22   C.....T...G..G.TG.....               1
130938223   51   C.....T...G..G.TG..........CA......  85
1242140934  21   C.....T...G..G.TG....                1
1211865017  21   C.....T...G..G.TG....                1
84347468    111  C.....T...G..G..                     126
792546477   17   C.....T...G..                        5
790324812   110  C.....T...G..                        122
712365244   110  C.....T...G..                        122
696159897   14   C.....T...G..                        2
679477844   20   C.....T...G..                        8
587839405   113  C.....T...                           122
565338696   12   C.....T...                           3
424762961   17   C.....T...G..                        5
763541580   150  C.....T...G..G.TG..........          124
819002766   8    C.....                               3
790295758   119  C.....                               124
770933705   142  C.....T...G..                        130
294604506   116  C.....                               121
291873664   6    C.....                               1
781178039   5    C....                                1
758512539   121  C....                                125
679046570   177  C.....T...G..G.TG.......             200
626615009   7    C.....                               2
802739242   145  C.....T...G..                        133
255070513   179  C.....T...G..G.TG.....               200


Lambda      K        H
   0.634    0.408    0.912 

Gapped
Lambda      K        H
   0.625    0.410    0.780 

Effective search space used: 7554705004854


  Database: SRR3877326_SRR3901028.fa
    Posted date:  Oct 22, 2020  11:08 PM
  Number of letters in database: 164,999,588,862
  Number of sequences in database:  1,325,989,306


Matrix: blastn matrix 2 -3
Gap Penalties: Existence: 5, Extension: 2
##blastn_Callipepla_squamata_DNA_SRR3877326_SRR3901028.fa_COA1.gallus.out
##Rawreads=SRR3877326_SRR3901028.fa
##query=gallus gallus


BLASTN 2.6.0+


Reference: Stephen F. Altschul, Thomas L. Madden, Alejandro A.
Schaffer, Jinghui Zhang, Zheng Zhang, Webb Miller, and David J.
Lipman (1997), "Gapped BLAST and PSI-BLAST: a new generation of
protein database search programs", Nucleic Acids Res. 25:3389-3402.


Database: SRR3877326_SRR3901028.fa
           1,325,989,306 sequences; 164,999,588,862 total letters


Query= Oxyura_jamaicensis_exon1

Length=94
                                                                      Score     E
Sequences producing significant alignments:                          (Bits)  Value

  SRR3901028.159360914 HWI-D00572:45:C40MYANXX:6:1211:16107:99508/1   161     1e-36
  SRR3901028.136709180 HWI-D00572:45:C40MYANXX:6:1111:8035:4288/1     161     1e-36
  SRR3901028.73639644 HWI-D00572:45:C40MYANXX:5:2109:20100:86056/1    161     1e-36
  SRR3901028.71718256 HWI-D00572:45:C40MYANXX:5:2108:18420:34475/1    161     1e-36
  SRR3901028.69727172 HWI-D00572:45:C40MYANXX:5:2106:11824:73799/1    161     1e-36
  SRR3901028.67003410 HWI-D00572:45:C40MYANXX:5:2104:1407:55300/1     161     1e-36
  SRR3901028.37019375 HWI-D00572:45:C40MYANXX:5:1213:9030:42718/1     161     1e-36
  SRR3901028.7254083 HWI-D00572:45:C40MYANXX:5:1106:15641:68923/1     161     1e-36
  SRR3877326.238762731 HWI-D00572:86:C6G2CANXX:2:2216:18451:29632/1   161     1e-36
  SRR3877326.219656556 HWI-D00572:86:C6G2CANXX:2:2210:5490:2109/1     161     1e-36
  SRR3877326.206850234 HWI-D00572:86:C6G2CANXX:2:2205:9103:71738/1    161     1e-36
  SRR3877326.198395249 HWI-D00572:86:C6G2CANXX:2:2202:17967:82757/1   161     1e-36
  SRR3877326.169744432 HWI-D00572:86:C6G2CANXX:2:2109:6553:18987/1    161     1e-36
  SRR3901028.354588873 HWI-D00572:45:C40MYANXX:7:2301:8004:38039/2    161     1e-36
  SRR3877326.124874789 HWI-D00572:86:C6G2CANXX:2:1310:13465:22997/1   161     1e-36
  SRR3901028.187902746 HWI-D00572:45:C40MYANXX:6:2101:10150:35562/2   161     1e-36
  SRR3901028.187383618 HWI-D00572:45:C40MYANXX:6:1316:8659:94661/2    161     1e-36
  SRR3877326.110332132 HWI-D00572:86:C6G2CANXX:2:1305:8934:45602/1    161     1e-36
  SRR3901028.132494537 HWI-D00572:45:C40MYANXX:6:1107:18520:89468/2   161     1e-36
  SRR3901028.92982820 HWI-D00572:45:C40MYANXX:5:2209:1956:14746/2     161     1e-36
  SRR3901028.81712708 HWI-D00572:45:C40MYANXX:5:2116:10945:13495/2    161     1e-36
  SRR3901028.60888636 HWI-D00572:45:C40MYANXX:5:1315:16760:72888/2    161     1e-36
  SRR3877326.103684652 HWI-D00572:86:C6G2CANXX:2:1303:3829:24967/1    161     1e-36
  SRR3901028.3983865 HWI-D00572:45:C40MYANXX:5:1104:8484:15241/2      161     1e-36
  SRR3877326.96295484 HWI-D00572:86:C6G2CANXX:2:1216:9082:75170/1     161     1e-36
  SRR3901028.330116160 HWI-D00572:45:C40MYANXX:7:2114:10439:40253/1   161     1e-36
  SRR3901028.319454913 HWI-D00572:45:C40MYANXX:7:2106:2526:19012/1    161     1e-36
  SRR3901028.311052418 HWI-D00572:45:C40MYANXX:7:1315:9056:59894/1    161     1e-36
  SRR3901028.300973183 HWI-D00572:45:C40MYANXX:7:1307:2048:95993/1    161     1e-36
  SRR3901028.300095387 HWI-D00572:45:C40MYANXX:7:1307:6857:28748/1    161     1e-36
  SRR3877326.90982537 HWI-D00572:86:C6G2CANXX:2:1215:16009:5294/1     161     1e-36
  SRR3901028.235367466 HWI-D00572:45:C40MYANXX:6:2305:12721:83542/1   161     1e-36
  SRR3901028.234057944 HWI-D00572:45:C40MYANXX:6:2304:15221:80469/1   161     1e-36
  SRR3877326.56287820 HWI-D00572:86:C6G2CANXX:2:1203:8800:72108/1     161     1e-36
  SRR3877326.21990617 HWI-D00572:86:C6G2CANXX:2:1108:2221:42800/1     161     1e-36
  SRR3877326.6529194 HWI-D00572:86:C6G2CANXX:2:1103:3596:25177/1      161     1e-36
  SRR3901028.366512965 HWI-D00572:45:C40MYANXX:7:2310:15557:83419/1   159     5e-36
  SRR3901028.293668694 HWI-D00572:45:C40MYANXX:7:1302:3832:28226/1    159     5e-36
  SRR3901028.258420510 HWI-D00572:45:C40MYANXX:7:1107:15908:60280/1   159     5e-36
  SRR3901028.161254459 HWI-D00572:45:C40MYANXX:6:1213:13822:39521/1   158     2e-35
  SRR3877326.164524871 HWI-D00572:86:C6G2CANXX:2:2107:15687:40376/1   158     2e-35
  SRR3901028.106191086 HWI-D00572:45:C40MYANXX:5:2303:14712:43896/1   156     6e-35
  SRR3901028.230855711 HWI-D00572:45:C40MYANXX:6:2302:5161:28998/2    156     6e-35
  SRR3901028.220605770 HWI-D00572:45:C40MYANXX:6:2210:3550:53455/1    156     6e-35
  SRR3901028.157087764 HWI-D00572:45:C40MYANXX:6:1210:14112:30703/1   154     2e-34
  SRR3901028.123386425 HWI-D00572:45:C40MYANXX:5:2316:5405:96473/2    154     2e-34
  SRR3901028.110220362 HWI-D00572:45:C40MYANXX:5:2306:14596:67966/2   154     2e-34
  SRR3901028.66362134 HWI-D00572:45:C40MYANXX:5:2104:12942:4516/2     154     2e-34
  SRR3877326.75107052 HWI-D00572:86:C6G2CANXX:2:1209:6952:94300/1     154     2e-34
  SRR3877326.282939959 HWI-D00572:86:C6G2CANXX:2:2315:17113:17279/1   152     7e-34
  SRR3901028.288073742 HWI-D00572:45:C40MYANXX:7:1214:10855:7110/1    152     7e-34
  SRR3877326.275849496 HWI-D00572:86:C6G2CANXX:2:2312:5563:84144/1    150     3e-33
  SRR3877326.151291173 HWI-D00572:86:C6G2CANXX:2:2102:10745:82367/1   150     3e-33
  SRR3901028.85338441 HWI-D00572:45:C40MYANXX:5:2203:15816:2677/2     150     3e-33
  SRR3901028.19876564 HWI-D00572:45:C40MYANXX:5:1116:9506:22632/2     150     3e-33
  SRR3901028.162300581 HWI-D00572:45:C40MYANXX:6:1214:8090:16482/1    149     9e-33
  SRR3901028.288299391 HWI-D00572:45:C40MYANXX:7:1214:21084:23734/1   149     9e-33
  SRR3901028.215806458 HWI-D00572:45:C40MYANXX:6:2206:12570:84458/1   149     9e-33
  SRR3877326.80437081 HWI-D00572:86:C6G2CANXX:2:1211:1337:67434/1     149     9e-33
  SRR3901028.338476396 HWI-D00572:45:C40MYANXX:7:2204:17143:90356/2   147     3e-32
  SRR3901028.233699198 HWI-D00572:45:C40MYANXX:6:2304:3703:52259/1    147     3e-32
  SRR3901028.51686515 HWI-D00572:45:C40MYANXX:5:1308:12173:73158/1    145     1e-31
  SRR3901028.48516814 HWI-D00572:45:C40MYANXX:5:1306:10600:27352/1    145     1e-31
  SRR3901028.361603440 HWI-D00572:45:C40MYANXX:7:2306:4961:96748/2    145     1e-31
  SRR3901028.173567136 HWI-D00572:45:C40MYANXX:6:1306:2710:66022/2    143     4e-31
  SRR3901028.74544447 HWI-D00572:45:C40MYANXX:5:2110:21210:56614/2    141     1e-30
  SRR3901028.28280600 HWI-D00572:45:C40MYANXX:5:1206:17591:75170/2    141     1e-30
  SRR3901028.21549182 HWI-D00572:45:C40MYANXX:5:1201:19939:49470/2    141     1e-30
  SRR3901028.77456063 HWI-D00572:45:C40MYANXX:5:2112:13851:81573/1    140     5e-30
  SRR3901028.329234697 HWI-D00572:45:C40MYANXX:7:2113:9691:73666/1    138     2e-29
  SRR3877326.82737542 HWI-D00572:86:C6G2CANXX:2:1212:11162:41706/1    136     6e-29
  SRR3901028.34907706 HWI-D00572:45:C40MYANXX:5:1211:17611:83361/1    134     2e-28
  SRR3901028.247797344 HWI-D00572:45:C40MYANXX:6:2315:14576:40790/2   134     2e-28
  SRR3901028.140038900 HWI-D00572:45:C40MYANXX:6:1113:11935:49231/2   134     2e-28
  SRR3901028.31578612 HWI-D00572:45:C40MYANXX:5:1209:13724:29944/2    134     2e-28
  SRR3877326.180422031 HWI-D00572:86:C6G2CANXX:2:2112:20506:77240/1   132     7e-28
  SRR3877326.55249240 HWI-D00572:86:C6G2CANXX:2:1203:17815:37473/1    132     7e-28
  SRR3901028.180732412 HWI-D00572:45:C40MYANXX:6:1312:9503:5208/1     131     2e-27
  SRR3901028.99928419 HWI-D00572:45:C40MYANXX:5:2214:7244:52240/1     131     2e-27
  SRR3877326.180534448 HWI-D00572:86:C6G2CANXX:2:2112:15653:80881/1   131     2e-27
  SRR3901028.337458962 HWI-D00572:45:C40MYANXX:7:2204:9385:10084/2    131     2e-27
  SRR3901028.291084943 HWI-D00572:45:C40MYANXX:7:1216:12063:30454/2   131     2e-27
  SRR3877326.116769364 HWI-D00572:86:C6G2CANXX:2:1307:13779:57921/1   131     2e-27
  SRR3877326.104999528 HWI-D00572:86:C6G2CANXX:2:1303:19869:68440/1   131     2e-27
  SRR3901028.236451625 HWI-D00572:45:C40MYANXX:6:2306:13082:68548/1   131     2e-27
  SRR3901028.44763711 HWI-D00572:45:C40MYANXX:5:1303:4185:32199/1     129     8e-27
  SRR3877326.151283789 HWI-D00572:86:C6G2CANXX:2:2102:10095:82242/1   129     8e-27
  SRR3901028.180570960 HWI-D00572:45:C40MYANXX:6:1311:1941:92522/2    129     8e-27
  SRR3901028.165653855 HWI-D00572:45:C40MYANXX:6:1216:9405:60790/2    129     8e-27
  SRR3901028.48425129 HWI-D00572:45:C40MYANXX:5:1306:20939:20100/2    129     8e-27
  SRR3901028.22492981 HWI-D00572:45:C40MYANXX:5:1202:15804:23293/2    129     8e-27
  SRR3877326.77031493 HWI-D00572:86:C6G2CANXX:2:1210:8592:57497/1     129     8e-27
  SRR3877326.278877299 HWI-D00572:86:C6G2CANXX:2:2313:11868:83599/1   127     3e-26
  SRR3901028.320395589 HWI-D00572:45:C40MYANXX:7:2106:8788:92285/2    127     3e-26
  SRR3901028.296440758 HWI-D00572:45:C40MYANXX:7:1304:14578:44199/2   127     3e-26
  SRR3901028.219726399 HWI-D00572:45:C40MYANXX:6:2209:13593:85908/2   127     3e-26
  SRR3877326.113800352 HWI-D00572:86:C6G2CANXX:2:1306:3841:60742/1    127     3e-26
  SRR3901028.302100774 HWI-D00572:45:C40MYANXX:7:1308:10050:82145/1   127     3e-26
  SRR3901028.203683018 HWI-D00572:45:C40MYANXX:6:2113:9852:54310/1    127     3e-26
  SRR3877326.173621745 HWI-D00572:86:C6G2CANXX:2:2110:5312:49978/1    125     1e-25
  SRR3901028.307575337 HWI-D00572:45:C40MYANXX:7:1312:7402:98324/2    125     1e-25
  SRR3901028.189536192 HWI-D00572:45:C40MYANXX:6:2102:19933:64278/2   125     1e-25
  SRR3877326.81986395 HWI-D00572:86:C6G2CANXX:2:1212:2836:17929/1     125     1e-25
  SRR3877326.30009745 HWI-D00572:86:C6G2CANXX:2:1111:7689:6570/1      125     1e-25
  SRR3877326.54276331 HWI-D00572:86:C6G2CANXX:2:1203:11245:4908/1     122     1e-24
  SRR3901028.56670255 HWI-D00572:45:C40MYANXX:5:1312:14408:55711/1    118     2e-23
  SRR3901028.106942350 HWI-D00572:45:C40MYANXX:5:2304:18027:4582/2    118     2e-23
  SRR3901028.109491039 HWI-D00572:45:C40MYANXX:5:2306:2868:10010/1    116     5e-23
  SRR3877326.287105254 HWI-D00572:86:C6G2CANXX:2:2316:5218:55606/1    116     5e-23
  SRR3877326.264692744 HWI-D00572:86:C6G2CANXX:2:2309:11803:14514/1   116     5e-23
  SRR3901028.348870722 HWI-D00572:45:C40MYANXX:7:2213:14868:2627/2    116     5e-23
  SRR3901028.338472779 HWI-D00572:45:C40MYANXX:7:2204:14388:90017/2   116     5e-23
  SRR3901028.324391766 HWI-D00572:45:C40MYANXX:7:2110:1778:2881/2     116     5e-23
  SRR3901028.241508380 HWI-D00572:45:C40MYANXX:6:2310:6906:61493/2    116     5e-23
  SRR3877326.40061066 HWI-D00572:86:C6G2CANXX:2:1114:20300:33734/1    116     5e-23
  SRR3877326.171568965 HWI-D00572:86:C6G2CANXX:2:2109:18530:80207/1   114     2e-22
  SRR3901028.289008505 HWI-D00572:45:C40MYANXX:7:1214:3605:76209/1    111     2e-21
  SRR3901028.188994668 HWI-D00572:45:C40MYANXX:6:2102:16916:21905/2   109     8e-21
  SRR3877326.62842631 HWI-D00572:86:C6G2CANXX:2:1205:10038:90467/1    109     8e-21
  SRR3901028.116733554 HWI-D00572:45:C40MYANXX:5:2311:17843:82571/1   107     3e-20
  SRR3901028.106155638 HWI-D00572:45:C40MYANXX:5:2303:7998:41148/1    107     3e-20
  SRR3901028.55130531 HWI-D00572:45:C40MYANXX:5:1311:17524:38061/2    107     3e-20
  SRR3901028.27309232 HWI-D00572:45:C40MYANXX:5:1205:2255:99529/2     107     3e-20
  SRR3901028.138755702 HWI-D00572:45:C40MYANXX:6:1112:17424:55135/2   105     1e-19
  SRR3901028.63085804 HWI-D00572:45:C40MYANXX:5:2101:10838:41695/2    104     3e-19
  SRR3877326.13994971 HWI-D00572:86:C6G2CANXX:2:1105:14180:76092/1    104     3e-19
  SRR3877326.152622676 HWI-D00572:86:C6G2CANXX:2:2103:2904:29303/1    102     1e-18
  SRR3877326.89157039 HWI-D00572:86:C6G2CANXX:2:1214:11774:46899/1    102     1e-18
  SRR3877326.139213271 HWI-D00572:86:C6G2CANXX:2:1314:20752:79418/1   98.7    1e-17
  SRR3901028.322541362 HWI-D00572:45:C40MYANXX:7:2108:13158:59321/2   98.7    1e-17
  SRR3877326.263048146 HWI-D00572:86:C6G2CANXX:2:2308:3077:59303/1    95.1    2e-16
  SRR3877326.171060047 HWI-D00572:86:C6G2CANXX:2:2109:2606:63190/1    95.1    2e-16
  SRR3901028.97736266 HWI-D00572:45:C40MYANXX:5:2212:6149:84047/2     95.1    2e-16
  SRR3901028.73631121 HWI-D00572:45:C40MYANXX:5:2109:7861:85521/1     93.3    6e-16
  SRR3877326.226902362 HWI-D00572:86:C6G2CANXX:2:2212:12678:40891/1   91.5    2e-15
  SRR3877326.174524882 HWI-D00572:86:C6G2CANXX:2:2110:15552:79899/1   89.7    7e-15
  SRR3901028.236531651 HWI-D00572:45:C40MYANXX:6:2306:9814:74932/2    89.7    7e-15
  SRR3901028.216807334 HWI-D00572:45:C40MYANXX:6:2207:9263:61857/2    89.7    7e-15
  SRR3901028.51328936 HWI-D00572:45:C40MYANXX:5:1308:6041:45873/2     89.7    7e-15
  SRR3901028.259681998 HWI-D00572:45:C40MYANXX:7:1108:8787:56655/1    89.7    7e-15
  SRR3877326.75262945 HWI-D00572:86:C6G2CANXX:2:1209:7705:99350/1     89.7    7e-15
  SRR3901028.36112953 HWI-D00572:45:C40MYANXX:5:1212:18719:74255/1    86.0    9e-14
  SRR3877326.275849496 HWI-D00572:86:C6G2CANXX:2:2312:5563:84144/2    86.0    9e-14
  SRR3877326.219656556 HWI-D00572:86:C6G2CANXX:2:2210:5490:2109/2     86.0    9e-14
  SRR3877326.198443335 HWI-D00572:86:C6G2CANXX:2:2202:7757:84626/2    86.0    9e-14
  SRR3877326.110332132 HWI-D00572:86:C6G2CANXX:2:1305:8934:45602/2    86.0    9e-14
  SRR3877326.82932261 HWI-D00572:86:C6G2CANXX:2:1212:6899:47761/2     86.0    9e-14
  SRR3877326.75107052 HWI-D00572:86:C6G2CANXX:2:1209:6952:94300/2     86.0    9e-14
  SRR3877326.208183784 HWI-D00572:86:C6G2CANXX:2:2206:12614:16824/1   86.0    9e-14
  SRR3901028.247721338 HWI-D00572:45:C40MYANXX:6:2315:16001:35172/1   86.0    9e-14
  SRR3877326.37842359 HWI-D00572:86:C6G2CANXX:2:1113:2145:61466/1     86.0    9e-14
  SRR3877326.179365597 HWI-D00572:86:C6G2CANXX:2:2112:7300:42432/1    84.2    3e-13
  SRR3877326.60907738 HWI-D00572:86:C6G2CANXX:2:1205:13144:26383/1    84.2    3e-13
  SRR3901028.61436160 HWI-D00572:45:C40MYANXX:5:1316:7306:14388/1     82.4    1e-12
  SRR3877326.270540499 HWI-D00572:86:C6G2CANXX:2:2311:10260:9759/2    82.4    1e-12
  SRR3877326.238762731 HWI-D00572:86:C6G2CANXX:2:2216:18451:29632/2   82.4    1e-12
  SRR3877326.238316225 HWI-D00572:86:C6G2CANXX:2:2216:17929:15151/2   82.4    1e-12
  SRR3877326.233901982 HWI-D00572:86:C6G2CANXX:2:2214:18847:69462/2   82.4    1e-12
  SRR3877326.206850234 HWI-D00572:86:C6G2CANXX:2:2205:9103:71738/2    82.4    1e-12
  SRR3877326.171568965 HWI-D00572:86:C6G2CANXX:2:2109:18530:80207/2   82.4    1e-12
  SRR3877326.169744432 HWI-D00572:86:C6G2CANXX:2:2109:6553:18987/2    82.4    1e-12
  SRR3877326.151291173 HWI-D00572:86:C6G2CANXX:2:2102:10745:82367/2   82.4    1e-12
  SRR3877326.116769364 HWI-D00572:86:C6G2CANXX:2:1307:13779:57921/2   82.4    1e-12
  SRR3877326.103684652 HWI-D00572:86:C6G2CANXX:2:1303:3829:24967/2    82.4    1e-12
  SRR3877326.96295484 HWI-D00572:86:C6G2CANXX:2:1216:9082:75170/2     82.4    1e-12
  SRR3877326.82036574 HWI-D00572:86:C6G2CANXX:2:1212:10331:19455/2    82.4    1e-12
  SRR3877326.77031493 HWI-D00572:86:C6G2CANXX:2:1210:8592:57497/2     82.4    1e-12
  SRR3877326.54276331 HWI-D00572:86:C6G2CANXX:2:1203:11245:4908/2     82.4    1e-12
  SRR3877326.36602903 HWI-D00572:86:C6G2CANXX:2:1113:3102:21225/2     82.4    1e-12
  SRR3877326.30009745 HWI-D00572:86:C6G2CANXX:2:1111:7689:6570/2      82.4    1e-12
  SRR3877326.280643641 HWI-D00572:86:C6G2CANXX:2:2314:19600:41920/1   82.4    1e-12
  SRR3901028.229527512 HWI-D00572:45:C40MYANXX:6:2301:2876:24072/1    82.4    1e-12
  SRR3877326.36602903 HWI-D00572:86:C6G2CANXX:2:1113:3102:21225/1     82.4    1e-12
  SRR3901028.123386425 HWI-D00572:45:C40MYANXX:5:2316:5405:96473/1    78.8    1e-11
  SRR3901028.102453615 HWI-D00572:45:C40MYANXX:5:2216:8592:45837/1    77.0    5e-11
  SRR3901028.110220362 HWI-D00572:45:C40MYANXX:5:2306:14596:67966/1   75.2    2e-10
  SRR3877326.90982537 HWI-D00572:86:C6G2CANXX:2:1215:16009:5294/2     75.2    2e-10
  SRR3877326.270540499 HWI-D00572:86:C6G2CANXX:2:2311:10260:9759/1    75.2    2e-10
  SRR3901028.60888636 HWI-D00572:45:C40MYANXX:5:1315:16760:72888/1    73.4    6e-10
  SRR3901028.318672369 HWI-D00572:45:C40MYANXX:7:2105:15751:57158/2   73.4    6e-10
  SRR3901028.83387984 HWI-D00572:45:C40MYANXX:5:2201:13443:46552/2    73.4    6e-10
  SRR3901028.7254083 HWI-D00572:45:C40MYANXX:5:1106:15641:68923/2     71.6    2e-09
  SRR3901028.348870722 HWI-D00572:45:C40MYANXX:7:2213:14868:2627/1    71.6    2e-09
  SRR3901028.324391766 HWI-D00572:45:C40MYANXX:7:2110:1778:2881/1     71.6    2e-09
  SRR3901028.309945064 HWI-D00572:45:C40MYANXX:7:1314:6880:76565/1    69.8    7e-09
  SRR3877326.82036574 HWI-D00572:86:C6G2CANXX:2:1212:10331:19455/1    69.8    7e-09
  SRR3877326.104999528 HWI-D00572:86:C6G2CANXX:2:1303:19869:68440/2   68.0    2e-08
  SRR3901028.199413591 HWI-D00572:45:C40MYANXX:6:2110:8932:30192/1    68.0    2e-08
  SRR3901028.196585994 HWI-D00572:45:C40MYANXX:6:2108:3042:14560/1    66.2    8e-08
  SRR3877326.140932989 HWI-D00572:86:C6G2CANXX:2:1315:8561:34271/1    66.2    8e-08
  SRR3877326.198443335 HWI-D00572:86:C6G2CANXX:2:2202:7757:84626/1    64.4    3e-07
  SRR3877326.263048146 HWI-D00572:86:C6G2CANXX:2:2308:3077:59303/2    62.6    1e-06
  SRR3877326.152622676 HWI-D00572:86:C6G2CANXX:2:2103:2904:29303/2    60.8    4e-06
  SRR3901028.242788745 HWI-D00572:45:C40MYANXX:6:2311:17522:59812/2   60.8    4e-06
  SRR3877326.6529194 HWI-D00572:86:C6G2CANXX:2:1103:3596:25177/2      59.0    1e-05
  SRR3877326.239569253 HWI-D00572:86:C6G2CANXX:2:2216:15866:55809/1   59.0    1e-05
  SRR3877326.238316225 HWI-D00572:86:C6G2CANXX:2:2216:17929:15151/1   59.0    1e-05
  SRR3877326.180586240 HWI-D00572:86:C6G2CANXX:2:2112:12475:82648/1   59.0    1e-05
  SRR3901028.76552547 HWI-D00572:45:C40MYANXX:5:2112:6826:13247/2     59.0    1e-05
  SRR3901028.351523781 HWI-D00572:45:C40MYANXX:7:2215:1730:4114/1     59.0    1e-05
  SRR3877326.270050339 HWI-D00572:86:C6G2CANXX:2:2310:5103:93010/1    57.2    4e-05
  SRR3901028.219929854 HWI-D00572:45:C40MYANXX:6:2210:3520:2089/2     57.2    4e-05
  SRR3877326.59882675 HWI-D00572:86:C6G2CANXX:2:1204:15193:91904/1    55.4    2e-04
  SRR3877326.32164952 HWI-D00572:86:C6G2CANXX:2:1111:6002:76371/1     55.4    2e-04
  SRR3877326.56287820 HWI-D00572:86:C6G2CANXX:2:1203:8800:72108/2     53.6    5e-04
  SRR3877326.228042209 HWI-D00572:86:C6G2CANXX:2:2212:13183:77792/1   53.6    5e-04
  SRR3901028.27294119 HWI-D00572:45:C40MYANXX:5:1205:9782:98371/2     53.6    5e-04
  SRR3877326.61771284 HWI-D00572:86:C6G2CANXX:2:1205:15385:54766/1    53.6    5e-04
  SRR3877326.287105254 HWI-D00572:86:C6G2CANXX:2:2316:5218:55606/2    51.8    0.002
  SRR3901028.93169093 HWI-D00572:45:C40MYANXX:5:2209:3586:29007/1     50.0    0.006
  SRR3877326.89157039 HWI-D00572:86:C6G2CANXX:2:1214:11774:46899/2    50.0    0.006
  SRR3877326.261475914 HWI-D00572:86:C6G2CANXX:2:2308:16512:6266/1    50.0    0.006


Query_1     1    ATGCCAGCTTCTCTAAGAAAACTGCAGCAAATGGCTATTTTTATGAGACTGTTCAGTGGT  60
1287422298  102  .............................................G..............  43
1264770564  31   .............................................G..............  90
1201701028  1    .............................................G..............  60
1199779640  106  .............................................G..............  47
1197788556  28   .............................................G..............  87
1195064794  23   .............................................G..............  82
1165080759  1    .............................................G..............  60
1135315467  12   .............................................G..............  71
789909197   110  .............................................G..............  51
770803022   109  .............................................G..............  50
757996700   112  .............................................G..............  53
757996700   156  .............................................                 200
749541715   15   .............................................G..............  74
720890898   104  .............................................G..............  45
720890898   157  ............................................                  200
663347056   11   .............................................G..............  70
589077725   111  .............................................G..............  52
481214666   2    .............................................G..............  61
480695538   11   .............................................G..............  70
420086369   99   .............................................G..............  40
418082488   105  .............................................G..............  46
378570771   27   .............................................G..............  86
367300659   101  .............................................G..............  42
346476587   11   .............................................G..............  70
335871714   17   .............................................G..............  76
281849725   2    .............................................G..............  61
250742620   110  .............................................G..............  51
250742620   166  ...................................                           200
225670716   29   .............................................G..............  88
215009469   27   .............................................G..............  86
206606974   22   .............................................G..............  81
196527739   24   .............................................G..............  83
195649943   104  .............................................G..............  45
168207023   113  .............................................G..............  54
168207023   151  .............................................G....            200
123139668   5    .............................................G..............  64
121830146   18   .............................................G..............  77
56287819    123  .............................................G..............  64
56287819    139  .............................................G..............  198
21990616    122  .............................................G..............  63
6529193     24   .............................................G..............  83
269841631   124   ............................................G..............  66
189223250   124   ............................................G..............  66
146192712   93   .............................................G..............  34
1289315843  92   .............................................G..............  33
715671337   34   .............................................G..............  93
1234252470  35   .............................................G..............  94
531891262   101  .....T.......................................G..............  42
108377972   91   .............................................G..............  32
1285149148  90   .............................................G..............  31
408974376   34   .............................................G..............  93
395808313   34   .............................................G..............  93
351950085   1        .........................................G..............  56
75107051    37   .............................................G..............  96
834086425   125       ........................................G..............  71
834086425   128  .............................................G..............  187
183628298   89   .............................................G..............  30
826995962   38   .............................................G..............  97
826995962   200                                                      ........  193
702437639   1          .......................................G..............  54
370926392   1          .......................................G..............  54
297742424   1          .......................................G..............  54
1290361965  38   .............................................G..............  97
183853947   124         ......................................G..............  72
103578660   38   .............................................G..............  97
80437080    39   .............................................G..............  98
80437080    200                      .........................G..............  161
647234579   123          .....................................G..............  72
121471400   86   .............................................G..............  27
1179747899  40   .............................................G..............  99
1176578198  40   .............................................G..............  99
670361623   1          .........G.............................G..............  54
466879056   1              ...................................G..............  50
360132398   83   .............................................G..............  24
306146460   123             ..................................G..............  75
299415042   1               ..................................G..............  49
1205517447  1                .................................G..............  48
224789253   44   .............................................G..............  103
82737541    1                  ...............................G..............  46
1162969090  46   .............................................G..............  105
548832895   45   .............................................G..............  104
433350820   1                   ..............................G..............  45
309444472   45   .............................................G..............  104
731568497   200                  .............................G..............  157
55249239    123       ........................................G..............  177
1308793796  48   .............................................G..............  107
1227989803  48   .............................................G..............  107
731680914   77   .............................................G..............  18
646217145   77   .............................................G..............  18
599843126   77   .............................................G..............  18
503747436   1                     ............................G..............  43
337186590   49   .............................................G..............  108
337186590   200                                       ........G..............  178
124223827   1                     ............................G..............  43
1172825095  50   .............................................G..............  109
702430255   1                      ...........................G..............  42
473882880   76   .............................................G..............  17
458965775   1                      ...........................G..............  42
326290989   1                      ...........................G..............  42
300358841   45   .............................................G..............  104
77031492    50   .............................................G..............  109
77031492    199                                                ..............  186
830023765   200         ......................................G..............  148
629153772   123                     ..........................G..............  83
605198941   49   .............................................G..............  108
520761950   49   .............................................G..............  108
423554589   126                    ...........................G..............  167
197655330   50   .............................................G..............  109
91455220    75   .............................................G..............  16
724768211   125                      .........................G..............  86
724768211   133  .............................................G..............  192
616333520   74   .............................................G..............  15
482848112   1                        .........................G..............  40
81986394    120                   ....A.......................G..............  162
81986394    125                                      .........G..............  102
30009744    125                   .............G..............G..............  83
54276330    1                          .......................G..............  38
1184731639  57   .............................................G..............  116
392530301   56   .............................................G..............  115
1237552423  58   .............................................G..............  117
838251720   1                             ....................G..............  35
815839210   59   .............................................G..............  118
657628905   57   .............................................G..............  116
647230962   123                           ....................G..............  89
633149949   57   .............................................G..............  116
542543931   57   .............................................G..............  116
40061065    200                           ....................G..............  166
40061065    62   .............................................G..............  121
722715431   58   .............................................G..........A...  117
184563061   124                              .................G..............  93
482306588   61   .............................................G..............  120
62842630    63   .............................................G..............  4
1244794938  62   .............................................G..............  3
1234217022  1                                  ...............G..............  30
332996391   62   .............................................G..............  3
305175092   1                                  ...............G..............  30
432067622   63   .............................................G..............  122
348673755   1                                    .............G..............  28
13994970    185  .............................................G..............  126
13994970    75   .............................................G.....           125
703769142   200                                   ............G..............  174
166381525   1                                     ............G..............  27
680639238   57   .............................................G...........     1
631299545   123                                     ..........G..............  99
814194612   200                                    ...........G..G...........  175
722206513   1                                         ........G..............  23
383324217   55   .............................................G.........       1
1201692505  56   .............................................G...C......      1
778048828   55   ........................A....................G.........       1
725671348   124                                          .....G..............  143
537567202   123                                          .....G..............  104
517842885   72   .............................................G......          123
329194796   123                                          .....G..............  104
147454200   52   .............................................G......          1
75262944    175  .............................................G....T...        122
1164174337  1                                              ...G..............  18
1115453421  50     ...........................................G......          1
1059260481  1    .............................................G....            50
1038047260  50         .......................................G..........      1
949936057   1                 ................................G..............  47
922536186   1               ..................................G..............  49
914710977   50               .................................G..............  3
759330250   177  ...............................A.............G......          126
135493540   50   .............................................G....            1
37842358    123                                              ................  138
730512063   173  .............................................G...             125
60907737    125                                            ...G..............  142
60907737    124                                             ..G..............  108
1189497544  123                                                ..............  110
1110144424  1                                             ....G..............  19
1078366656  6    .............................................                 50
1077920150  1                                    .............G..............  28
1073505907  50                                    ............G..............  24
1046454159  2                                                  ..............  15
1011172890  50                      ..........................G..........A...  10
1009348357  3                                                  ..............  16
990895098   50                              ..................G..............  18
956373289   50                              ..................G..............  18
943288577   50                                    ............G..............  24
935899409   1                                       ..........G..............  25
921640499   50                                 ...............G..............  21
916635418   45   .............................................                 1
893880256   50                                    ............G..............  24
876206828   45   .............................................                 1
869613670   1                  .....T.........................G..............  46
831790107   1                                                  ..............  14
117299714   78   .............................................                 122
36602902    199                                                ..............  186
36602902    93   .................................                             125
1251447809  124                                                  ............  113
1230514999  124                                                 ............A  112
1238281746  124                                                  ..T.........  113
930586462   1                                                      ..........  10
821686965   160  .........................................                     200
1188950020  125                                                     .........  117
627430552   40   ........................................                      1
368975935   1                                                     ...........  11
285119943   123                                                      ........  116
244425278   124                                                      ........  117
219946322   124                                                      ........  117
205499620   125                                                     .........  117
82036573    88   ......................................                        125
944603453   37   .....................................                         1
87185793    88   .....................................                         124
1324647378  84   ....................T.................A..                     124
692079455   126                                                         .....  130
749589801   200                                                          ....  197
1102652071  34   ..................................                            1
992226601   33   .................................                             1
543824296   33   .................................                             1
846133119   50                                                              .  50
790715719   94   ................................                              125
789462691   169  ................................                              200
731732706   94   ................................                              125
362140498   32   ................................                              1
247078337   32   ................................                              1
520965405   31   ...............................                               1
779188675   29   .............................                                 1
305159979   92   .....C..........................                              123
1221230477  27   ...........................                                   1
812622380   152  ...........................                                   126

Query_1     61   GGGGGATGTGTAGTTATGTATAATCTTATGCAAA  94
1287422298  42   ...........G......................  9
1264770564  91   ...........G......................  124
1201701028  61   ...........G......................  94
1199779640  46   ...........G......................  13
1197788556  88   ...........G......................  121
1195064794  83   ...........G......................  116
1165080759  61   ...........G......................  94
1135315467  72   ...........G......................  105
789909197   50   ...........G......................  17
770803022   49   ...........G......................  16
757996700   52   ...........G......................  19
749541715   75   ...........G......................  108
720890898   44   ...........G......................  11
663347056   71   ...........G......................  104
589077725   51   ...........G......................  18
481214666   62   ...........G......................  95
480695538   71   ...........G......................  104
420086369   39   ...........G......................  6
418082488   45   ...........G......................  12
378570771   87   ...........G......................  120
367300659   41   ...........G......................  8
346476587   71   ...........G......................  104
335871714   77   ...........G......................  110
281849725   62   ...........G......................  95
250742620   50   ...........G......................  17
225670716   89   ...........G......................  122
215009469   87   ...........G......................  120
206606974   82   ...........G......................  115
196527739   84   ...........G......................  117
195649943   44   ...........G......................  11
168207023   53   ...........G......................  20
123139668   65   ...........G......................  98
121830146   78   ...........G......................  111
56287819    63   ...........G......................  30
56287819    199  ..                                  200
21990616    62   ...........G......................  29
6529193     84   ...........G......................  117
269841631   65   ...........G......................  32
189223250   65   ...........G......................  32
146192712   33   ...........G.....................   1
1289315843  32   ...........G....................    1
715671337   94   ...........G....................    125
1234252470  95   ...........G...................     125
531891262   41   ...........G......................  8
108377972   31   ...........G...................     1
1285149148  30   ...........G..................      1
408974376   94   ...........G..................      123
395808313   94   ...........G..................      123
351950085   57   ...........G......................  90
75107051    97   ...........G..................      126
75107051    200    .........G......................  169
834086425   70   ...........G......................  37
834086425   188  ...........                         198
183628298   29   ...........G.................       1
826995962   98   ...........G................        125
826995962   192  ...........G......................  159
702437639   55   ...........G......................  88
370926392   55   ...........G......................  88
297742424   55   ...........G......................  88
1290361965  98   ...........G...............         124
183853947   71   ...........G......................  38
103578660   98   ...........G...............         124
80437080    99   ...........G...............         125
80437080    160  ...........G......................  127
647234579   71   ...........G......................  38
121471400   26   ...........G..............          1
1179747899  100  ...........G.............           124
1176578198  100  ...........G.............           124
670361623   55   ...........G......................  88
466879056   51   ...........G......................  84
360132398   23   ...........G...........             1
306146460   74   ...........G......................  41
299415042   50   ...........G......................  83
1205517447  49   ...........G......................  82
224789253   104  ...........G.........               124
82737541    47   ...........G......................  80
1162969090  106  ...........G.......                 124
548832895   105  ...........G.......                 123
433350820   46   ...........G......................  79
309444472   105  ...........G.......                 123
731568497   156  ...........G......................  123
55249239    178  ...........G...........             200
1308793796  108  ...........G.....                   124
1227989803  108  ...........G.....                   124
731680914   17   ...........G.....                   1
646217145   17   ...........G.....                   1
599843126   17   ...........G.....                   1
503747436   44   ...........G......................  77
337186590   109  ...........G.....                   125
337186590   177  ...........G......................  144
124223827   44   ...........G......................  77
1172825095  110  ...........G....                    125
702430255   43   ...........G......................  76
473882880   16   ...........G....                    1
458965775   43   ...........G......................  76
326290989   43   ...........G......................  76
300358841   105  ...........G.G.....                 123
77031492    110  ...........G....                    125
77031492    185  ...........G......................  152
830023765   147  ...........G..........              126
629153772   82   ...........G......................  49
605198941   109  ...........G...                     123
520761950   109  ...........G...                     123
423554589   168  ...........G.....................   200
197655330   110  ...........G...                     124
91455220    15   ...........G...                     1
724768211   85   ...........G......................  52
724768211   193  ........                            200
616333520   14   ...........G..                      1
482848112   41   ...........G......................  74
81986394    163  ...........G......................  196
81986394    101  ...........G......................  68
30009744    82   ...........G......................  49
54276330    39   ...........G......................  72
1184731639  117  ........                            124
392530301   116  ........                            123
1237552423  118  .......                             124
838251720   36   ...........G......................  69
815839210   119  .......                             125
657628905   117  .......                             123
647230962   88   ...........G......................  55
633149949   117  .......                             123
542543931   117  .......                             123
40061065    165  ...........G......................  132
40061065    122  ....                                125
722715431   118  ........                            125
184563061   92   ...........G......................  59
482306588   121  ...                                 123
62842630    3    ...                                 1
1244794938  2    ..                                  1
1234217022  31   ...........G......................  64
332996391   2    ..                                  1
305175092   31   ...........G......................  64
432067622   123  .                                   123
348673755   29   ...........G......................  62
703769142   173  ...........G......................  140
166381525   28   ...........G......................  61
631299545   98   ...........G......................  65
814194612   174  ...........G......................  141
722206513   24   ...........G......................  57
725671348   144  ...........G......................  177
537567202   103  ...........G......................  70
329194796   103  ...........G......................  70
1164174337  19   ...........G......................  52
949936057   48   ...                                 50
922536186   50   .                                   50
914710977   2    ..                                  1
37842358    139  ...........G......................  172
60907737    143  ...........G..................G...  176
60907737    107  ...........G......................  74
1189497544  109  ...........G......................  76
1110144424  20   ...........G...................     50
1077920150  29   ...........G..........              50
1073505907  23   ...........G...........             1
1046454159  16   ...........G......................  49
1011172890  9    .........                           1
1009348357  17   ...........G......................  50
990895098   17   ...........G.....                   1
956373289   17   ...........G.....                   1
943288577   23   ...........G...........             1
935899409   26   ...........G.............           50
921640499   20   ...........G........                1
893880256   23   ...........G...........             1
869613670   47   ....                                50
831790107   15   ...........G......................  48
36602902    185  ...........G......................  152
1251447809  112  ...........G......................  79
1230514999  111  ...........G......................  78
1238281746  112  ...........G......................  79
930586462   11   ...........G......................  44
1188950020  116  ...........G......................  83
368975935   12   ...........G..............C.......  45
285119943   115  ...........G......................  82
244425278   116  ...........G......................  83
219946322   116  ...........G......................  83
205499620   116  ...........G.........C............  83
692079455   131  ...........G......................  164
749589801   196  ...........G......................  163
846133119   49   ...........G......................  16
821196805   1    ...........G......................  34
59882674    125   ..........G......................  157
59882674    123    .........G......................  92
32164951    126   ..........G......................  158
895891745   1      .........G......................  32
61771283    1      .........G......................  32
1126709179  50      ........G......................  20
928760964   50       .......G......................  21


Lambda      K        H
   0.634    0.408    0.912 

Gapped
Lambda      K        H
   0.625    0.410    0.780 

Effective search space used: 7194957147480


Query= Oxyura_jamaicensis_exon2

Length=152
                                                                      Score     E
Sequences producing significant alignments:                          (Bits)  Value

  SRR3901028.77136711 HWI-D00572:45:C40MYANXX:5:2112:20561:57392/1    178     4e-41
  SRR3877326.33882523 HWI-D00572:86:C6G2CANXX:2:1112:9788:32739/1     178     4e-41
  SRR3877326.2230491 HWI-D00572:86:C6G2CANXX:2:1101:4368:78056/1      178     4e-41
  SRR3901028.47342627 HWI-D00572:45:C40MYANXX:5:1305:10330:35102/1    176     1e-40
  SRR3901028.32038382 HWI-D00572:45:C40MYANXX:5:1209:11508:64766/1    176     1e-40
  SRR3901028.51152626 HWI-D00572:45:C40MYANXX:5:1308:6899:32362/1     172     2e-39
  SRR3877326.133517184 HWI-D00572:86:C6G2CANXX:2:1312:19942:98409/1   172     2e-39
  SRR3901028.189779699 HWI-D00572:45:C40MYANXX:6:2102:13272:83710/2   170     5e-39
  SRR3901028.343623021 HWI-D00572:45:C40MYANXX:7:2208:3425:94475/1    170     5e-39
  SRR3877326.91787522 HWI-D00572:86:C6G2CANXX:2:1215:13539:30843/1    170     5e-39
  SRR3901028.43371950 HWI-D00572:45:C40MYANXX:5:1302:6238:22326/1     168     2e-38
  SRR3877326.220585316 HWI-D00572:86:C6G2CANXX:2:2210:9643:32790/1    168     2e-38
  SRR3901028.172612457 HWI-D00572:45:C40MYANXX:6:1305:2975:93132/1    167     6e-38
  SRR3901028.153341289 HWI-D00572:45:C40MYANXX:6:1207:19548:48087/1   167     6e-38
  SRR3877326.226271382 HWI-D00572:86:C6G2CANXX:2:2212:16769:20439/1   165     2e-37
  SRR3901028.281954169 HWI-D00572:45:C40MYANXX:7:1209:6645:47669/2    165     2e-37
  SRR3901028.107300267 HWI-D00572:45:C40MYANXX:5:2304:12629:33412/2   165     2e-37
  SRR3877326.44973726 HWI-D00572:86:C6G2CANXX:2:1115:16574:92953/1    165     2e-37
  SRR3877326.192060321 HWI-D00572:86:C6G2CANXX:2:2116:1662:64000/1    163     8e-37
  SRR3901028.64970220 HWI-D00572:45:C40MYANXX:5:2102:13911:92525/1    161     3e-36
  SRR3901028.306794245 HWI-D00572:45:C40MYANXX:7:1312:10140:39846/1   161     3e-36
  SRR3877326.12840103 HWI-D00572:86:C6G2CANXX:2:1105:10507:37052/1    161     3e-36
  SRR3901028.38480571 HWI-D00572:45:C40MYANXX:5:1214:16463:51394/1    159     1e-35
  SRR3877326.136610865 HWI-D00572:86:C6G2CANXX:2:1313:6770:96864/1    159     1e-35
  SRR3877326.78471633 HWI-D00572:86:C6G2CANXX:2:1211:7098:4454/1      159     1e-35
  SRR3901028.60220416 HWI-D00572:45:C40MYANXX:5:1315:10981:22883/1    158     3e-35
  SRR3877326.283428663 HWI-D00572:86:C6G2CANXX:2:2315:16463:33305/1   158     3e-35
  SRR3877326.141407196 HWI-D00572:86:C6G2CANXX:2:1315:10265:49414/1   158     3e-35
  SRR3901028.115011588 HWI-D00572:45:C40MYANXX:5:2310:15932:47661/1   156     1e-34
  SRR3877326.214278642 HWI-D00572:86:C6G2CANXX:2:2208:18488:21759/1   156     1e-34
  SRR3901028.356209450 HWI-D00572:45:C40MYANXX:7:2302:8914:67076/2    156     1e-34
  SRR3901028.175635590 HWI-D00572:45:C40MYANXX:6:1308:20912:22886/2   156     1e-34
  SRR3877326.90718026 HWI-D00572:86:C6G2CANXX:2:1214:4246:96259/1     156     1e-34
  SRR3901028.274291145 HWI-D00572:45:C40MYANXX:7:1203:11306:56761/1   156     1e-34
  SRR3877326.41998780 HWI-D00572:86:C6G2CANXX:2:1114:8703:96152/1     156     1e-34
  SRR3901028.150182940 HWI-D00572:45:C40MYANXX:6:1205:17102:7984/1    154     4e-34
  SRR3901028.212886481 HWI-D00572:45:C40MYANXX:6:2204:10962:57597/1   152     1e-33
  SRR3901028.31467962 HWI-D00572:45:C40MYANXX:5:1209:18066:21274/1    150     5e-33
  SRR3901028.122558299 HWI-D00572:45:C40MYANXX:5:2316:6422:33453/2    150     5e-33
  SRR3877326.69526256 HWI-D00572:86:C6G2CANXX:2:1208:2289:12357/1     150     5e-33
  SRR3901028.167725448 HWI-D00572:45:C40MYANXX:6:1302:16029:18116/1   149     2e-32
  SRR3901028.107628815 HWI-D00572:45:C40MYANXX:5:2304:14885:59648/2   149     2e-32
  SRR3901028.187263 HWI-D00572:45:C40MYANXX:5:1101:4073:16634/2       149     2e-32
  SRR3901028.263015832 HWI-D00572:45:C40MYANXX:7:1111:9783:9865/1     149     2e-32
  SRR3877326.219085026 HWI-D00572:86:C6G2CANXX:2:2209:16499:82470/1   147     6e-32
  SRR3901028.367380770 HWI-D00572:45:C40MYANXX:7:2311:10462:51464/2   147     6e-32
  SRR3901028.208963111 HWI-D00572:45:C40MYANXX:6:2201:14960:50797/1   147     6e-32
  SRR3901028.78985304 HWI-D00572:45:C40MYANXX:5:2113:8550:100635/2    145     2e-31
  SRR3901028.218637398 HWI-D00572:45:C40MYANXX:6:2209:13842:2985/1    145     2e-31
  SRR3901028.108606784 HWI-D00572:45:C40MYANXX:5:2305:17355:38546/1   143     7e-31
  SRR3877326.220045188 HWI-D00572:86:C6G2CANXX:2:2210:18015:14780/1   143     7e-31
  SRR3901028.168255064 HWI-D00572:45:C40MYANXX:6:1302:10791:58671/2   143     7e-31
  SRR3877326.66189754 HWI-D00572:86:C6G2CANXX:2:1207:14403:2581/1     143     7e-31
  SRR3901028.87808826 HWI-D00572:45:C40MYANXX:5:2204:16678:98356/2    141     3e-30
  SRR3877326.15192954 HWI-D00572:86:C6G2CANXX:2:1106:17876:16406/1    141     3e-30
  SRR3901028.74682033 HWI-D00572:45:C40MYANXX:5:2110:7189:67317/1     140     9e-30
  SRR3877326.180688047 HWI-D00572:86:C6G2CANXX:2:2112:1599:86236/1    140     9e-30
  SRR3901028.278380634 HWI-D00572:45:C40MYANXX:7:1206:14268:74468/2   140     9e-30
  SRR3901028.120523237 HWI-D00572:45:C40MYANXX:5:2314:5950:76280/2    140     9e-30
  SRR3901028.22221711 HWI-D00572:45:C40MYANXX:5:1202:13849:2367/2     140     9e-30
  SRR3901028.228969218 HWI-D00572:45:C40MYANXX:6:2216:20905:80766/1   140     9e-30
  SRR3877326.252224805 HWI-D00572:86:C6G2CANXX:2:2304:2489:92228/1    138     3e-29
  SRR3877326.241134416 HWI-D00572:86:C6G2CANXX:2:2301:6791:8519/1     138     3e-29
  SRR3901028.367634855 HWI-D00572:45:C40MYANXX:7:2311:2539:71234/2    138     3e-29
  SRR3901028.293766236 HWI-D00572:45:C40MYANXX:7:1302:10806:35708/1   138     3e-29
  SRR3877326.80481250 HWI-D00572:86:C6G2CANXX:2:1211:16241:68637/1    138     3e-29
  SRR3877326.234757071 HWI-D00572:86:C6G2CANXX:2:2214:10531:97142/1   136     1e-28
  SRR3901028.61592094 HWI-D00572:45:C40MYANXX:5:1316:19658:25901/2    136     1e-28
  SRR3901028.318921721 HWI-D00572:45:C40MYANXX:7:2105:21288:76606/1   136     1e-28
  SRR3901028.237508674 HWI-D00572:45:C40MYANXX:6:2307:11801:51034/2   132     1e-27
  SRR3877326.78519308 HWI-D00572:86:C6G2CANXX:2:1211:8968:5797/1      132     1e-27
  SRR3901028.373047573 HWI-D00572:45:C40MYANXX:7:2315:3117:87675/2    131     5e-27
  SRR3877326.141795968 HWI-D00572:86:C6G2CANXX:2:1315:13372:61626/1   129     2e-26
  SRR3901028.205330124 HWI-D00572:45:C40MYANXX:6:2114:6918:77526/2    129     2e-26
  SRR3877326.26361655 HWI-D00572:86:C6G2CANXX:2:1109:19798:86749/1    129     2e-26
  SRR3901028.12619542 HWI-D00572:45:C40MYANXX:5:1110:6861:79955/1     127     6e-26
  SRR3877326.195230488 HWI-D00572:86:C6G2CANXX:2:2201:18461:73647/1   127     6e-26
  SRR3901028.362221219 HWI-D00572:45:C40MYANXX:7:2307:14409:45842/2   127     6e-26
  SRR3901028.91355283 HWI-D00572:45:C40MYANXX:5:2207:5468:85207/2     127     6e-26
  SRR3901028.87001172 HWI-D00572:45:C40MYANXX:5:2204:8902:34530/2     127     6e-26
  SRR3901028.4154244 HWI-D00572:45:C40MYANXX:5:1104:6929:28398/2      127     6e-26
  SRR3877326.85269054 HWI-D00572:86:C6G2CANXX:2:1213:18877:22606/1    127     6e-26
  SRR3877326.66712893 HWI-D00572:86:C6G2CANXX:2:1207:18827:19555/1    127     6e-26
  SRR3901028.190936281 HWI-D00572:45:C40MYANXX:6:2103:12109:75477/2   125     2e-25
  SRR3901028.227039704 HWI-D00572:45:C40MYANXX:6:2215:13484:38374/1   125     2e-25
  SRR3877326.113117982 HWI-D00572:86:C6G2CANXX:2:1306:2118:38156/1    123     7e-25
  SRR3901028.63959373 HWI-D00572:45:C40MYANXX:5:2102:11925:12230/1    122     2e-24
  SRR3901028.25290868 HWI-D00572:45:C40MYANXX:5:1204:5916:41912/1     122     2e-24
  SRR3901028.4703282 HWI-D00572:45:C40MYANXX:5:1104:13663:70825/1     122     2e-24
  SRR3877326.73844649 HWI-D00572:86:C6G2CANXX:2:1209:15574:53335/1    122     2e-24
  SRR3877326.203701608 HWI-D00572:86:C6G2CANXX:2:2204:6679:64749/1    120     8e-24
  SRR3877326.172086476 HWI-D00572:86:C6G2CANXX:2:2109:4523:97661/1    120     8e-24
  SRR3901028.97103048 HWI-D00572:45:C40MYANXX:5:2212:13513:35849/2    120     8e-24
  SRR3877326.259980381 HWI-D00572:86:C6G2CANXX:2:2307:13399:55910/1   118     3e-23
  SRR3877326.112008877 HWI-D00572:86:C6G2CANXX:2:1305:5191:100829/1   118     3e-23
  SRR3877326.182673331 HWI-D00572:86:C6G2CANXX:2:2113:3720:52284/1    116     1e-22
  SRR3901028.282515247 HWI-D00572:45:C40MYANXX:7:1209:16295:89937/2   116     1e-22
  SRR3877326.100102261 HWI-D00572:86:C6G2CANXX:2:1302:12574:4111/1    116     1e-22
  SRR3877326.279876305 HWI-D00572:86:C6G2CANXX:2:2314:6187:17157/1    114     4e-22
  SRR3877326.261172215 HWI-D00572:86:C6G2CANXX:2:2307:6214:95726/1    114     4e-22
  SRR3877326.44647855 HWI-D00572:86:C6G2CANXX:2:1115:14347:82324/1    114     4e-22
  SRR3877326.174889033 HWI-D00572:86:C6G2CANXX:2:2110:5925:92049/1    113     1e-21
  SRR3901028.234561537 HWI-D00572:45:C40MYANXX:6:2305:16062:20313/2   113     1e-21
  SRR3877326.118967706 HWI-D00572:86:C6G2CANXX:2:1308:9799:30204/1    113     1e-21
  SRR3877326.109023884 HWI-D00572:86:C6G2CANXX:2:1305:12364:2526/1    113     1e-21
  SRR3877326.94518031 HWI-D00572:86:C6G2CANXX:2:1216:6520:18589/1     113     1e-21
  SRR3901028.341318750 HWI-D00572:45:C40MYANXX:7:2207:14110:15039/1   113     1e-21
  SRR3901028.217869330 HWI-D00572:45:C40MYANXX:6:2208:8438:43740/1    113     1e-21
  SRR3901028.67959567 HWI-D00572:45:C40MYANXX:5:2105:5293:31528/1     111     4e-21
  SRR3901028.263620859 HWI-D00572:45:C40MYANXX:7:1111:10857:55092/2   111     4e-21
  SRR3877326.74241588 HWI-D00572:86:C6G2CANXX:2:1209:3208:66341/1     111     4e-21
  SRR3901028.172406828 HWI-D00572:45:C40MYANXX:6:1305:8862:77309/1    109     2e-20
  SRR3901028.296847547 HWI-D00572:45:C40MYANXX:7:1304:8509:75979/2    109     2e-20
  SRR3901028.36788158 HWI-D00572:45:C40MYANXX:5:1213:18574:25421/2    109     2e-20
  SRR3877326.269673972 HWI-D00572:86:C6G2CANXX:2:2310:16059:80575/1   107     5e-20
  SRR3877326.286308887 HWI-D00572:86:C6G2CANXX:2:2316:14275:29496/1   105     2e-19
  SRR3901028.228969218 HWI-D00572:45:C40MYANXX:6:2216:20905:80766/2   105     2e-19
  SRR3901028.201933195 HWI-D00572:45:C40MYANXX:6:2112:9073:23076/2    105     2e-19
  SRR3877326.108732168 HWI-D00572:86:C6G2CANXX:2:1304:6439:92444/1    105     2e-19
  SRR3877326.68788772 HWI-D00572:86:C6G2CANXX:2:1207:3929:87745/1     105     2e-19
  SRR3901028.306912671 HWI-D00572:45:C40MYANXX:7:1312:2609:48982/2    104     6e-19
  SRR3901028.311697842 HWI-D00572:45:C40MYANXX:7:1316:9349:8983/1     104     6e-19
  SRR3901028.35211444 HWI-D00572:45:C40MYANXX:5:1212:3446:7044/1      102     2e-18
  SRR3877326.241824617 HWI-D00572:86:C6G2CANXX:2:2301:19871:32377/1   102     2e-18
  SRR3877326.113572539 HWI-D00572:86:C6G2CANXX:2:1306:5721:53178/1    102     2e-18
  SRR3901028.339445579 HWI-D00572:45:C40MYANXX:7:2205:10280:67468/1   102     2e-18
  SRR3877326.75705573 HWI-D00572:86:C6G2CANXX:2:1210:2044:14698/1     102     2e-18
  SRR3901028.143949063 HWI-D00572:45:C40MYANXX:6:1116:1435:34492/1    100     8e-18
  SRR3901028.52892795 HWI-D00572:45:C40MYANXX:5:1309:16018:66210/1    100     8e-18
  SRR3877326.210913807 HWI-D00572:86:C6G2CANXX:2:2207:1786:9455/1     100     8e-18
  SRR3901028.279474750 HWI-D00572:45:C40MYANXX:7:1207:13854:58436/2   100     8e-18
  SRR3877326.121177369 HWI-D00572:86:C6G2CANXX:2:1309:15678:2625/1    100     8e-18
  SRR3901028.179392230 HWI-D00572:45:C40MYANXX:6:1311:8296:5166/2     100     8e-18
  SRR3901028.99360833 HWI-D00572:45:C40MYANXX:5:2214:13746:9027/2     100     8e-18
  SRR3901028.91045976 HWI-D00572:45:C40MYANXX:5:2207:14623:60817/2    100     8e-18
  SRR3901028.63959373 HWI-D00572:45:C40MYANXX:5:2102:11925:12230/2    100     8e-18
  SRR3901028.25290868 HWI-D00572:45:C40MYANXX:5:1204:5916:41912/2     100     8e-18
  SRR3901028.331102412 HWI-D00572:45:C40MYANXX:7:2115:10825:15120/1   100     8e-18
  SRR3901028.262829256 HWI-D00572:45:C40MYANXX:7:1110:13732:95044/1   100     8e-18
  SRR3877326.83075427 HWI-D00572:86:C6G2CANXX:2:1212:10302:52476/1    100     8e-18
  SRR3877326.4809741 HWI-D00572:86:C6G2CANXX:2:1102:2423:66480/1      100     8e-18
  SRR3901028.99461320 HWI-D00572:45:C40MYANXX:5:2214:17516:16632/2    98.7    3e-17
  SRR3877326.175972561 HWI-D00572:86:C6G2CANXX:2:2111:9343:28782/1    96.9    1e-16
  SRR3901028.276125549 HWI-D00572:45:C40MYANXX:7:1204:19070:99605/2   96.9    1e-16
  SRR3901028.306685401 HWI-D00572:45:C40MYANXX:7:1312:13003:31598/1   96.9    1e-16
  SRR3877326.287992684 HWI-D00572:86:C6G2CANXX:2:2316:8495:84978/1    95.1    3e-16
  SRR3877326.171220504 HWI-D00572:86:C6G2CANXX:2:2109:2189:68585/1    95.1    3e-16
  SRR3877326.251953694 HWI-D00572:86:C6G2CANXX:2:2304:10319:82835/1   93.3    1e-15
  SRR3901028.82357531 HWI-D00572:45:C40MYANXX:5:2116:10112:63781/2    93.3    1e-15
  SRR3901028.197328414 HWI-D00572:45:C40MYANXX:6:2108:14928:70903/1   91.5    4e-15
  SRR3877326.231654866 HWI-D00572:86:C6G2CANXX:2:2213:9643:95871/1    91.5    4e-15
  SRR3877326.150107833 HWI-D00572:86:C6G2CANXX:2:2102:7143:41141/1    91.5    4e-15
  SRR3901028.194581914 HWI-D00572:45:C40MYANXX:6:2106:10334:59322/2   91.5    4e-15
  SRR3901028.10549266 HWI-D00572:45:C40MYANXX:5:1109:1753:22756/2     89.7    1e-14
  SRR3901028.360060849 HWI-D00572:45:C40MYANXX:7:2305:5239:74102/1    89.7    1e-14
  SRR3877326.239430788 HWI-D00572:86:C6G2CANXX:2:2216:16209:51456/1   87.8    5e-14
  SRR3901028.1464493 HWI-D00572:45:C40MYANXX:5:1102:15931:17245/1     86.0    2e-13
  SRR3901028.226633093 HWI-D00572:45:C40MYANXX:6:2215:13329:8310/2    86.0    2e-13
  SRR3901028.131453396 HWI-D00572:45:C40MYANXX:6:1107:16725:11681/2   86.0    2e-13
  SRR3901028.135918195 HWI-D00572:45:C40MYANXX:6:1110:15136:45263/1   84.2    6e-13
  SRR3877326.44973726 HWI-D00572:86:C6G2CANXX:2:1115:16574:92953/2    84.2    6e-13
  SRR3877326.243038964 HWI-D00572:86:C6G2CANXX:2:2301:16785:74626/1   84.2    6e-13
  SRR3877326.228366570 HWI-D00572:86:C6G2CANXX:2:2212:11688:88412/1   84.2    6e-13
  SRR3877326.219940035 HWI-D00572:86:C6G2CANXX:2:2210:19282:11368/1   84.2    6e-13
  SRR3901028.174143438 HWI-D00572:45:C40MYANXX:6:1307:14058:10020/2   84.2    6e-13
  SRR3901028.263993609 HWI-D00572:45:C40MYANXX:7:1111:20093:82996/1   84.2    6e-13
  SRR3901028.236135427 HWI-D00572:45:C40MYANXX:6:2306:3591:44212/1    84.2    6e-13
  SRR3901028.231099211 HWI-D00572:45:C40MYANXX:6:2302:12615:47750/1   84.2    6e-13
  SRR3901028.62101252 HWI-D00572:45:C40MYANXX:5:1316:14966:63783/1    82.4    2e-12
  SRR3877326.180688047 HWI-D00572:86:C6G2CANXX:2:2112:1599:86236/2    82.4    2e-12
  SRR3877326.141795968 HWI-D00572:86:C6G2CANXX:2:1315:13372:61626/2   82.4    2e-12
  SRR3877326.113117982 HWI-D00572:86:C6G2CANXX:2:1306:2118:38156/2    82.4    2e-12
  SRR3877326.90718026 HWI-D00572:86:C6G2CANXX:2:1214:4246:96259/2     82.4    2e-12
  SRR3877326.66189754 HWI-D00572:86:C6G2CANXX:2:1207:14403:2581/2     82.4    2e-12
  SRR3877326.41998780 HWI-D00572:86:C6G2CANXX:2:1114:8703:96152/2     82.4    2e-12
  SRR3877326.2230491 HWI-D00572:86:C6G2CANXX:2:1101:4368:78056/2      82.4    2e-12
  SRR3877326.3852717 HWI-D00572:86:C6G2CANXX:2:1102:11727:33944/1     82.4    2e-12
  SRR3901028.129110025 HWI-D00572:45:C40MYANXX:6:1105:15969:34184/1   80.6    7e-12
  SRR3877326.133517184 HWI-D00572:86:C6G2CANXX:2:1312:19942:98409/2   80.6    7e-12
  SRR3877326.121177369 HWI-D00572:86:C6G2CANXX:2:1309:15678:2625/2    80.6    7e-12
  SRR3877326.177477883 HWI-D00572:86:C6G2CANXX:2:2111:15708:78901/1   80.6    7e-12
  SRR3901028.52892795 HWI-D00572:45:C40MYANXX:5:1309:16018:66210/2    80.6    7e-12
  SRR3877326.219085026 HWI-D00572:86:C6G2CANXX:2:2209:16499:82470/2   78.8    3e-11
  SRR3877326.12840103 HWI-D00572:86:C6G2CANXX:2:1105:10507:37052/2    78.8    3e-11
  SRR3877326.215486941 HWI-D00572:86:C6G2CANXX:2:2208:9870:62418/1    78.8    3e-11
  SRR3877326.80481250 HWI-D00572:86:C6G2CANXX:2:1211:16241:68637/2    77.0    9e-11
  SRR3877326.66712893 HWI-D00572:86:C6G2CANXX:2:1207:18827:19555/2    77.0    9e-11
  SRR3877326.197667450 HWI-D00572:86:C6G2CANXX:2:2202:9879:58138/1    77.0    9e-11
  SRR3877326.160545937 HWI-D00572:86:C6G2CANXX:2:2106:5680:3978/1     77.0    9e-11
  SRR3901028.179095429 HWI-D00572:45:C40MYANXX:6:1310:11070:82480/1   75.2    3e-10
  SRR3901028.78985304 HWI-D00572:45:C40MYANXX:5:2113:8550:100635/1    75.2    3e-10
  SRR3877326.195230488 HWI-D00572:86:C6G2CANXX:2:2201:18461:73647/2   73.4    1e-09
  SRR3877326.141407196 HWI-D00572:86:C6G2CANXX:2:1315:10265:49414/2   73.4    1e-09
  SRR3877326.108732168 HWI-D00572:86:C6G2CANXX:2:1304:6439:92444/2    73.4    1e-09
  SRR3877326.85269054 HWI-D00572:86:C6G2CANXX:2:1213:18877:22606/2    73.4    1e-09
  SRR3877326.55197267 HWI-D00572:86:C6G2CANXX:2:1203:19400:35687/2    73.4    1e-09
  SRR3877326.15192954 HWI-D00572:86:C6G2CANXX:2:1106:17876:16406/2    73.4    1e-09
  SRR3877326.214897282 HWI-D00572:86:C6G2CANXX:2:2208:3725:42631/1    73.4    1e-09
  SRR3877326.67493984 HWI-D00572:86:C6G2CANXX:2:1207:3954:45424/1     73.4    1e-09
  SRR3877326.33882523 HWI-D00572:86:C6G2CANXX:2:1112:9788:32739/2     71.6    4e-09
  SRR3901028.34735368 HWI-D00572:45:C40MYANXX:5:1211:18824:70391/2    71.6    4e-09
  SRR3877326.21519776 HWI-D00572:86:C6G2CANXX:2:1108:3898:27433/1     71.6    4e-09
  SRR3877326.283428663 HWI-D00572:86:C6G2CANXX:2:2315:16463:33305/2   69.8    1e-08
  SRR3877326.182673331 HWI-D00572:86:C6G2CANXX:2:2113:3720:52284/2    68.0    5e-08
  SRR3877326.17892816 HWI-D00572:86:C6G2CANXX:2:1107:14529:7200/2     68.0    5e-08
  SRR3901028.190083052 HWI-D00572:45:C40MYANXX:6:2103:12921:8643/2    68.0    5e-08
  SRR3901028.105984445 HWI-D00572:45:C40MYANXX:5:2303:9852:27302/2    68.0    5e-08
  SRR3901028.249205272 HWI-D00572:45:C40MYANXX:6:2316:12140:47417/1   68.0    5e-08
  SRR3901028.87001172 HWI-D00572:45:C40MYANXX:5:2204:8902:34530/1     66.2    2e-07
  SRR3901028.18368070 HWI-D00572:45:C40MYANXX:5:1115:11112:10382/1    66.2    2e-07
  SRR3901028.121281800 HWI-D00572:45:C40MYANXX:5:2315:17402:34835/2   66.2    2e-07
  SRR3901028.59129079 HWI-D00572:45:C40MYANXX:5:1314:8557:40910/2     66.2    2e-07
  SRR3877326.17892816 HWI-D00572:86:C6G2CANXX:2:1107:14529:7200/1     66.2    2e-07
  SRR3901028.91045976 HWI-D00572:45:C40MYANXX:5:2207:14623:60817/1    64.4    6e-07
  SRR3877326.192060321 HWI-D00572:86:C6G2CANXX:2:2116:1662:64000/2    64.4    6e-07
  SRR3877326.73844649 HWI-D00572:86:C6G2CANXX:2:1209:15574:53335/2    64.4    6e-07
  SRR3901028.262829256 HWI-D00572:45:C40MYANXX:7:1110:13732:95044/2   64.4    6e-07
  SRR3901028.279474750 HWI-D00572:45:C40MYANXX:7:1207:13854:58436/1   64.4    6e-07
  SRR3877326.203701608 HWI-D00572:86:C6G2CANXX:2:2204:6679:64749/2    62.6    2e-06
  SRR3877326.91787522 HWI-D00572:86:C6G2CANXX:2:1215:13539:30843/2    62.6    2e-06
  SRR3877326.249574713 HWI-D00572:86:C6G2CANXX:2:2304:9428:2199/1     62.6    2e-06
  SRR3901028.249357448 HWI-D00572:45:C40MYANXX:6:2316:4317:58764/2    62.6    2e-06
  SRR3877326.100102261 HWI-D00572:86:C6G2CANXX:2:1302:12574:4111/2    60.8    7e-06
  SRR3877326.176275165 HWI-D00572:86:C6G2CANXX:2:2111:18608:38785/1   60.8    7e-06
  SRR3901028.257603761 HWI-D00572:45:C40MYANXX:7:1106:20302:97557/2   60.8    7e-06
  SRR3901028.56614387 HWI-D00572:45:C40MYANXX:5:1312:16482:51278/1    59.0    2e-05
  SRR3901028.38159098 HWI-D00572:45:C40MYANXX:5:1214:9331:27737/1     59.0    2e-05
  SRR3877326.286308887 HWI-D00572:86:C6G2CANXX:2:2316:14275:29496/2   59.0    2e-05
  SRR3877326.261172215 HWI-D00572:86:C6G2CANXX:2:2307:6214:95726/2    59.0    2e-05
  SRR3877326.259980381 HWI-D00572:86:C6G2CANXX:2:2307:13399:55910/2   59.0    2e-05
  SRR3877326.241824617 HWI-D00572:86:C6G2CANXX:2:2301:19871:32377/2   59.0    2e-05
  SRR3877326.113572539 HWI-D00572:86:C6G2CANXX:2:1306:5721:53178/2    59.0    2e-05
  SRR3877326.112008877 HWI-D00572:86:C6G2CANXX:2:1305:5191:100829/2   59.0    2e-05
  SRR3901028.373352906 HWI-D00572:45:C40MYANXX:7:2316:8884:11494/2    59.0    2e-05
  SRR3877326.103333802 HWI-D00572:86:C6G2CANXX:2:1303:9183:13023/1    59.0    2e-05
  SRR3901028.313676996 HWI-D00572:45:C40MYANXX:7:2101:16326:60438/1   59.0    2e-05
  SRR3901028.309321055 HWI-D00572:45:C40MYANXX:7:1314:1938:30155/1    59.0    2e-05
  SRR3901028.210642882 HWI-D00572:45:C40MYANXX:6:2202:7196:81765/1    59.0    2e-05
  SRR3901028.120523237 HWI-D00572:45:C40MYANXX:5:2314:5950:76280/1    57.2    8e-05
  SRR3877326.69526256 HWI-D00572:86:C6G2CANXX:2:1208:2289:12357/2     57.2    8e-05
  SRR3877326.132750309 HWI-D00572:86:C6G2CANXX:2:1312:17815:74294/1   57.2    8e-05
  SRR3901028.29178310 HWI-D00572:45:C40MYANXX:5:1207:6550:44972/2     57.2    8e-05
  SRR3901028.279696034 HWI-D00572:45:C40MYANXX:7:1207:2095:75485/1    57.2    8e-05
  SRR3901028.255194370 HWI-D00572:45:C40MYANXX:7:1105:13235:12012/1   57.2    8e-05
  SRR3877326.156148393 HWI-D00572:86:C6G2CANXX:2:2104:7498:51343/1    55.4    3e-04
  SRR3901028.99461320 HWI-D00572:45:C40MYANXX:5:2214:17516:16632/1    51.8    0.004
  SRR3877326.241134416 HWI-D00572:86:C6G2CANXX:2:2301:6791:8519/2     51.8    0.004
  SRR3877326.123993621 HWI-D00572:86:C6G2CANXX:2:1309:9666:93659/1    51.8    0.004
  SRR3901028.310427186 HWI-D00572:45:C40MYANXX:7:1315:13106:13133/1   51.8    0.004
  SRR3901028.258472332 HWI-D00572:45:C40MYANXX:7:1107:11079:64266/1   51.8    0.004
  SRR3877326.76416389 HWI-D00572:86:C6G2CANXX:2:1210:19438:37480/1    51.8    0.004
  SRR3877326.55197267 HWI-D00572:86:C6G2CANXX:2:1203:19400:35687/1    51.8    0.004


Query_2     3    GGTTTTGCCAGAATGCAGTATTATCAGCAGGCTTTGGAGCATCTGAACAACAATCCTGCT  62
1205198095  2       ..........CT.....................................G.......  58
33882522    123     ..........CT.....................................G.......  67
2230490     124     ..........CT.....................................G.......  68
1175404011  1                   .....................................G.......  45
1160099766  125                ......................................G.......  80
1179214010  1                         ...............................G.......  39
674943151   120     ..........CT.....................................G.......  64
483091619   1            .....CT.....................................G.......  52
239177577   8       ..........CT.....................................G.......  64
169012008   125                          ............................G.......  90
169012008   126     ..........CT.....................................G.......  182
1171433334  124                           ...........................G.......  90
771731782   116     ..........CT.....................................G.......  60
1300673841  6                   .....................................G.......  50
1281402673  115     ..........CT.....................................G.......  59
777417848   121                 .....................................G.......  77
777417848   137     ....AT....AAG.............AC...A.......A.........G.A.....  193
582989720   1                               .........................G.......  33
392888218   1                               .........................G.......  33
44973725    114     ..........CT.....................................G.......  58
743206787   1                                ........................G.......  32
1193031604  13      ..........CT.....................................G.......  69
202348801   112     ..........CT.....................................G.......  56
12840102    112     ..........CT.....................................G.......  56
1166541955  14      ..........CT.....................................G.......  70
678036832   125                                ......................G.......  96
78471632    125                                ......................G.......  96
1188281800  15      ..........CT.....................................G.......  71
834575129   16      ..........CT.....................................G.......  72
834575129   200                                                ......G.......  187
692553662   125                                 .....................G.......  97
692553662   162     ..........CT...........................                    200
1243072972  18      ..........CT.....................................G.......  74
765425108   21      ..........CT.....................................G.......  77
664967633   16      ..........CT.....................................G.......  72
468947510   104     ..........CT.....................................G.......  48
167942512   105     ..........CT.....................................G.......  49
162063347   21      ..........CT.....................................G.......  77
41998779    21      ..........CT.....................................G.......  77
1278244324  22      ..........CT.....................................G.......  78
100658683   124                                    ..................G.......  99
1159529346  1                                       .................G.......  25
408146250   23      ..........CT.....................................G.......  79
69526255    125                                     .................G.......  101
69526255    126                          ............................G.......  161
1295786832  25      ..........CT.....................................G.......  81
393216766   24      ..........CT.....................................G.......  80
278053123   1                                        ................G.......  24
150788034   25      ..........CT.....................................G.......  81
770231492   99      ..........CT.....................................G.......  43
683861152   25      ..........CT.....................................G.......  81
96735313    99      ..........CT.....................................G.......  43
364573255   123                                     .....G...........G.......  99
106409600   27      ..........CT.....................................G.......  83
1236668168  1                                           .............G.......  21
771191654   1                                           .............G.......  21
461566984   27      ..........CT.....................................G.......  83
66189753    133                                 ....AA.T.............G.......  105
373396777   28      ..........CT.....................................G.......  84
15192953    30      ..........CT.....................................G.......  86
1202743417  92      ..........CT.....................................G.......  36
731834513   95      ..........CT.....................................G.......  39
579416185   92      ..........CT.....................................G.......  36
406111188   94      ..........CT.....................................G.......  38
300087571   32      ..........CT.....................................G.......  88
116741420   33      ..........CT.....................................G.......  89
803371271   125                                            ..........G.......  108
803371271   126                                  ....................G.......  153
792280882   128                                            ..........G.......  111
792280882   126                             .........................G.......  158
684115237   91      ..........CT.....................................G.......  35
189320792   1                                              ..........G.......  18
80481249    91      ..........CT.....................................G.......  35
785903537   90      ..........CT.....................................G.......  34
347180045   123                                             .........G.......  107
214476277   35      ..........CT.....................................G.......  91
538544225   36      ..........CT.....................................G.......  92
78519307    127                                               .......G.......  113
78519307    126                                  ....................G.......  153
689527955   37      ..........CT.....................................G.......  93
692942434   86      ..........CT.....................................G.......  30
498642044   86      ..........CT.....................................G.......  30
26361654    86      ..........CT.....................................G.......  30
1140680926  41      ..........CT.....................................G.......  97
746376954   43      ..........CT.....................................G.......  99
670979402   1                                                    ....G.......  12
376943234   39      ..........CT.....................................G.......  95
372589123   34      ..........CT.....................................G.......  90
282020104   1                                                    ....G.......  12
85269053    1                                                    ....G.......  12
66712892    41      ..........CT.....................................G.......  97
66712892    200                                                         .....  196
484248201   1                                                     ...G.......  11
114811906   41      ..........CT.....................................G.......  97
422872219   83      ..........CT.....................................G.......  27
1192020757  47      ..........CT.....................................G.......  103
1153352252  47      ..........CT.....................................G.......  103
1132764666  45      ..........CT.....................................G.......  101
73844648    125                                                       .......  119
73844648    126        .......CT.....................................G.......  179
754848074   122  ..A..........CT.....................................G.......  181
```
