## Supplementary File S1B for "Recurrent erosion of *COA1/MITRAC15* demonstrates gene dispensability in oxidative phosphorylation": Supplementary_File_S1B.txt (part 2 of 732)

```
723232942   200                    ..................................G.......  159
382690999   42      ..........CT.....................C...............G.......  98
811126847   1                                                         .......  7
421763114   126                   ...................................G.......  168
733819797   52      ..........CT.....................................G.......  108
583550798   50      ..........CT.....................................G.......  106
254549397   51      ..........CT.....................................G...G...  107
254549397   200                                                ......GA......  187
831022771   200                        ..............................G.......  163
831022771   82      ..........CT................................G...           129
812318681   125                        ..............................G.......  162
44647854    200                            ..........................G.......  167
44647854    59      ..........CT.....................................G.......  115
726035499   126                              ........................G.......  157
535597088   52      ..........CT.....................................G.......  108
505945778   54      ..........CT.....................................G.......  110
418778121   126                               .......................G.......  156
248965167   197     ..........CT.....................................G.......  141
236873306   53      ..........CT.....................................G.......  109
105641532   1                                                              ..  2
1196020951  125                                                             .  125
564656410                                                                   .  
74241587    200                                   ...................G.......  174
1300468212  56      ..........CT.....................................G.......  112
820820438   69      ..........CT.....................................G.......  13
340919230   58      ..........CT.....................................G.......  114
68788771    123                                       ..A............G.......  145
615670854   57      ..........CT.....................................G.......  113
207252398   59      ..........CT.....................................G.......  115
762060273   126                                                       .......  132
580510301   60      ..........CT.....................................G.......  116
508155441   199                                                       .......  193
508155441   90      ..........CT........................G..                    128
472704150   61      ..........CT.....................................G.......  117
384948784   59      ..........CT.....................................G.......  115
376633927   60      ..........CT.....................................G.......  116
226656968   61      ..........CT.....................................G.......  117
150601458   62      ..........CT.....................................G.......  118
4809740     188     ..........CT.....................................G.......  132
4809740     65      ..........CT.....................................G.......  121
577161100   61      ..........CT.....................................G.......  5
202239957   64      ..........CT.....................................G.......  120
839139150   125                                                            ..  126
1325389798  58      ..........CT.....................................G.......  2
288415126   67      ..........CT.....................................G.......  123
263389515   57      ..........CT.....................................G.......  1
1129525877  55      ..........CT.....................................G.....    1
527668644   69      ..........CT.....................................G.....    123
417041347   69      ..........CT.....................................G.....    123
884577651   2                   .....................................G.......  46
1190162636  76      ..........CT......................................         125
1020291972  1                          ..............................G.......  38
981399893   1                               .........................G.......  33
952721907   1                         ...............................G.......  39
930321951   1                                  ......................G.......  30
905793679   1                                ........................G.......  32
881602705   50                         ..............................G.......  13
841834416   1                         ...............................G.......  39
3852716     178     ..........CT.....................................G...      126
1257171409  74      ..........CT.....................................G..       125
973121109   1                                   .....................G.......  29
960781294   49      ..........CT.....................................          1
728624349   49      ..........CT.....................................          1
330758655   73      ..........CT.....................................          121
1058688951  3       ..........CT....................................           50
852444028   5                   .....................................G.......  49
920085175   1             ....CT.....................................G......   50
906316818   50        ........CT.....................................G..       1
1307156813  75      ..........CT...............C.....................          123
1207046688  75      ..........CT.C...................................          123
1034834413  50                                       ................G.......  27
981011121   1                                              ..........G.......  18
948336093   50                                         ..............G.......  29
924872979   50                                                           ....  47
894801192   1                                        ................G.......  24
854796879   50                                         ..............G.......  29
873486448   7       ..........CT................................               50
312601228   44      ..........CT................................               1
1123032588  43      ..........CT...............................                1
857496741   50                                                   ....G.......  39
391572396   82      ..........CT..............................                 123
136977474   42      ..........CT..............................                 1
406869751   41      ..........CT.............................                  1
344717030   41      ..........CT.............................                  1
17892815    85      ..........CT.............................                  125
800721179   39      ..........CT...........................                    1
550392999   82      ..........CT......................G.......                 123
939706186   41        ........CT..................A............                1
689833288   87      ..........CT.........................                      123
335520864   37      ..........CT.........................                      1
204875611   37        ........CT...........................                    1
1248584621  89      ..........CT........................                       124
175250590   36      ..........CT........................                       1
142966572   89      ..........CT........................                       124
1227522704  92      ..........CT.....................                          124

Query_2     63   GCCCTGTAAGCCCTGGGTGCCTCCCCTCTGAAGGTGCACAACATCCAATTGACAGATAGG  122
1205198095  59   ......A.............TC.............T...........GC...........  118
33882522    66   ......A.............TC.............T...........GC...........  7
2230490     67   ......A.............TC.............T...........GC...........  8
1175404011  46   ......A.............TC.............T...........GC...........  105
1160099766  79   ......A.............TC.............T...........GC...........  20
1179214010  40   ......A.............TC.............T...........GC...........  99
674943151   63   ......A.............TC.............T...........GC...........  4
483091619   53   ......A.............TC.............T...........GC...........  112
239177577   65   ......A.............TC.............T...........GC...........  124
169012008   89   ......A.............TC.............T...........GC...........  30
169012008   183  ......A...........                                            200
1171433334  89   ......A.............TC.............T...........GC...........  30
771731782   59   ......A.............TC.............T...........GC..........   1
1300673841  51   ......A.............TC.............T...........GC...........  110
1281402673  58   ......A.............TC.............T...........GC.........    1
777417848   76   ....G.A.............TC.............T...........GC...........  17
777417848   194  ......                                                        199
582989720   34   ......A.............TC.............T...........GC...........  93
392888218   34   ......A.............TC.............T...........GC...........  93
44973725    57   ......A.............TC.............T...........GC........     1
743206787   33   ......A.............TC.............T...........GC...........  92
1193031604  70   ......A.............TC.............T...........GC......       124
202348801   55   ......A.............TC.............T...........GC......       1
12840102    55   ......A.............TC.............T...........GC......       1
1166541955  71   ......A.............TC.............T...........GC.....        124
678036832   95   ......A.............TC.............T...........GC...........  36
78471632    95   ......A.............TC.............T...........GC...........  36
1188281800  72   ......A.............TC.............T...........GC....         124
834575129   73   ......A.............TC.............T...........GC....         125
834575129   186  ......A.............TC.............T...........GC...........  127
692553662   96   ......A.............TC.............T...........GC...........  37
1243072972  75   ......A.............TC.............T...........               121
765425108   78   ......A.............TC.............T...........               124
664967633   73   ......A.............TC.............T...........               119
468947510   47   ......A.............TC.............T...........               1
167942512   48   ......A.............TC.............T...........               2
162063347   78   ......A.............TC.............T...........               124
41998779    78   ......A.............TC.............T...........               124
41998779    200              ........TC.............T...........GC...........  153
1278244324  79   ......A.............TC.............T..........                124
100658683   98   ......A.............TC.............T...........GC...........  39
1159529346  26   ......A.............TC.............T...........GC...........  85
408146250   80   ......A.............TC.............T........                  123
69526255    100  ......A.............TC.............T...........GC...........  41
69526255    162  ......A.............TC.............T...                       200
1295786832  82   ......A.............TC.............T.......                   124
393216766   81   ......A.............TC.............T.......                   123
278053123   25   ......A.............TC.............T...........GC...........  84
150788034   82   ......A.............TC.............T.......                   124
770231492   42   ......A.............TC.............T......                    1
683861152   82   ......A.............TC.............T......                    123
96735313    42   ......A.............TC.............T......                    1
364573255   98   ......A.............TC.............T...........GC...........  39
106409600   84   ......A.............TC.............T.....                     124
1236668168  22   ......A.............TC.............T...........GC...........  81
771191654   22   ......A.............TC.............T...........GC...........  81
461566984   84   ......A.............TC.............T....                      123
66189753    104  ......A.............TC.............T...........GC...........  45
373396777   85   ......A.............TC.............T...                       123
15192953    87   ......A.............TC.............T...                       125
15192953    200                              .......T...........GC...........  169
1202743417  35   ......A.............TC.............                           1
731834513   38   ......A.............TC.............T..                        1
579416185   35   ......A.............TC.............                           1
406111188   37   ......A.............TC.............                           3
300087571   89   ......A.............TC.............                           123
116741420   90   ......A.............TC.............                           124
803371271   107  ......A.............TC.............T...........GC...........  48
803371271   154  ......A.............TC.............T...........               200
792280882   110  ......A.............TC.............T...........GC...........  51
792280882   159  ......A.............TC.............T......                    200
684115237   34   ......A.............TC............                            1
189320792   19   ......A.............TC.............T...........GC...........  78
80481249    34   ......A.............TC............                            1
785903537   33   ......A.............TC...........                             1
347180045   106  ......A.............TC.............T...........GC...........  47
214476277   92   ......A.............TC...........                             124
538544225   93   ......A.............TC.........                               123
78519307    112  ......A.............TC.............T...........GC...........  53
78519307    154  ......A.............TC.............T...........               200
689527955   94   ......A.............TC........                                123
692942434   29   ......A.............TC.......                                 1
498642044   29   ......A.............TC.......                                 1
26361654    29   ......A.............TC.......                                 1
1140680926  98   ......A.............TC......                                  125
746376954   100  ......A.............TC......                                  127
746376954   200                            .........T...........GC...........  167
670979402   13   ......A.............TC.............T...........GC...........  72
376943234   96   ......A.............TC......                                  123
372589123   91   ......AC.........C..TC...........                             123
282020104   13   ......A.............TC.............T...........GC...........  72
85269053    13   ......A.............TC.............T...........GC...........  72
66712892    98   ......A.............TC......                                  125
66712892    195  ......A.............TC.............T...........GC...........  136
484248201   12   ......A.............TC.............T...........GC...........  71
114811906   98   ......A.............TC.....                                   124
422872219   26   ......A............-......                                    2
1192020757  104  ......A.............                                          123
1153352252  104  ......A.............                                          123
1132764666  102  ......A.............                                          121
73844648    118  ......A.............TC.............T...........GC...........  59
73844648    180  ......A.............                                          199
754848074   182  ......A............                                           200
754848074   125                                            .....GC...........  108
723232942   158  ......A.............TC............                            125
382690999   99   ......A............-......                                    123
811126847   8    ......A.............TC.............T...........GC...A.......  67
421763114   169  ......A.............TC..........                              200
733819797   109  ......A..........                                             125
583550798   107  ......A..........                                             123
254549397   108  ......A...........T...                                        129
254549397   186  ......A.............TC..........A..T.......C...GC...........  127
831022771   162  ......A.............TC.............                           128
812318681   163  ......A.............TC.............T..                        200
44647854    166  ......A.............TC.............T......                    125
44647854    116  ......A...                                                    125
726035499   158  ......A.............TC.............T.......                   200
726035499   125                                            .....GC...........  108
535597088   109  ......A........                                               123
505945778   111  ......A........                                               125
418778121   157  ......A.............TC.............T........                  200
418778121   128                                     ..C.........GC...........  104
248965167   140  ......A........                                               126
236873306   110  ......A........                                               124
105641532   3    ......A.............TC.............T...........GC...........  62
1196020951  124  ......A.............TC.............T...........GC...........  65
564656410   2    ......A.............TC.............T...........GC...........  61
74241587    173  ......A.............TC.............T...........               127
1300468212  113  ......A......                                                 125
605605730   1    ......A.............TC.............T...........GC...........  60
314654018   123  ......A.............TC.............T...........GC...........  64
820820438   12   ......A.....                                                  1
837455353   1      ....A.............TC.............T...........GC...........  58
530004769   123    ....A.............TC.............T...........GC...........  66
495245115   1      ....A.............TC.............T...........GC...........  58
340919230   115  ......A....T..                                                128
340919230   200                              .......T...........GC...........  169
68788771    146  ......A.............TC.............T...........GC......       200
68788771    125                            .........T...........GC...........  92
615670854   114  ......A...                                                    123
207252398   116  ......A...                                                    125
1163272828  122         .............TC.............T...........GC...........  70
792971083   3           .............TC.............T...........GC...........  55
423326776   1        ..A.............TC.............T...........GC...........  56
235000135   3           .............TC.............T...........GC...........  55
75705572    3           .............TC.............T...........GC...........  55
1272010447  1            ............TC.............T...........GC...........  52
1180954179  125          ............TC.............T...........GC...........  74
762060273   133  ......A.............TC.............T...........GC...........  192
580510301   117  ......                                                        122
508155441   192  ......A.............TC.............T...........GC...........  133
472704150   118  ......                                                        123
384948784   116  ......                                                        121
376633927   117  ......                                                        122
349547324   123          ............TC.............T...........GC...........  72
303156728   123          ............TC.............T...........GC...........  72
226656968   118  ......                                                        123
150601458   119  ......                                                        124
83075426    1            ............TC.............T...........GC...........  52
4809740     131  ......                                                        126
4809740     122  ....                                                          125
385049271   123           ...........TC.............T...........GC...........  73
727119027   127            ..........TC.............T...........GC...........  78
727119027   126                ......TC.............T...........GC...........  171
577161100   4    ....                                                          1
202239957   121  ....                                                          124
839139150   127  ......A.............TC.............T...........GC...........  186
722366970   126         .............TC.............T...........GC...........  178
803100160   126            ..........TC.............T...........GC...........  175
367945482   123              ........TC.............T...........GC...........  76
1325389798  1    .                                                             1
782801332   126  ......A.............TC.............T...........GC...........  185
782801332   124                                      ...........GC...........  101
701254299   126  ......A.............TC.............T...........GC...........  185
487893834   1                 .......TC.............T...........GC...........  47
790577254   112        ...T.....--...TC.............T...........GC...........  61
1263979579  6                          .............T...........GC...........  43
884577651   47   ....                                                          50
794185430   2                          .............T...........GC...........  39
779513036   121                        .............T...........GC...........  84
779513036   131                        .............T...........GC...........  168
771086501   5                          .............T...........GC...........  42
467455358   120                        .............T...........GC...........  83
151765811   6                          .............T...........GC...........  43
123907629   119                        .............T...........GC...........  82
118871413   1                          .............T...........GC...........  38
1020291972  39   ......A.....                                                  50
981399893   34   ......A..........                                             50
952721907   40   ......A....                                                   50
930321951   31   ......A.............                                          50
905793679   33   ......A...........                                            50
881602705   12   ......A.....                                                  1
841834416   40   ......A....                                                   50
973121109   30   ......A.............                                          49
852444028   50   .                                                             50
766633407   123                           ..........T...........GC...........  157
748813916   123                         ..A.........T...........GC...........  159
711692403   125                            .........T...........GC...........  92
1034834413  26   ......A............-......                                    2
981011121   19   ......A.............TC..........                              50
948336093   28   ......A.............TC......                                  1
924872979   46   ......A.............TC.............T..........                1
894801192   25   ......A............-......                                    49
854796879   28   ......A.............TC......                                  1
766043748   126                              .......T...........GC...........  157
67493983    1                                .......T...........GC...........  32
21519775    1                                 ......T...........GC...........  31
1022277256  50              .........TC.............T...........GC...........  2
857496741   38   ......A.............TC.............T..                        1
483394972   1                                   ....T...........GC...........  29
1215062556  125                                  ...T...........GC...........  98
1146429454  125                                  ...T...........GC...........  98
17892815    200                                        .........GC...........  179
1219107360  124                                   ..T...........GC...........  98
1031664246  50                         .............T...........GC...........  13
913448574   2                          .............T...........GC...........  39
563864807   123                                   ..T...........GC...........  97
175029306   124                                   ..T...........GC...........  98
1043305533  4                          .............T...........GC...........  41
931391447   5                          .............T...........GC...........  42
727421631   126                                       ..........GC...........  148
558639312   1                                         ..........GC...........  23
1184675771  1                                          .........GC...........  22
1166220482  1                                          .........GC...........  22
1125912812  50                                   ...T...........GC...........  23
1100776140  1                                          .........GC...........  22
1099584306  50                               .......T...........GC...........  19
1081428542  50                              ........T...........GC...........  18
953176464   50                                    ..T...........GC...........  24
951612802   1                                    ...T...........GC...........  28
209231552   1                                          .........GC...........  22
98415084    1                                          .........GC...........  22
909130181   1                                           ........GC...........  21
674176276   1                                           ........GC...........  21
307044170   1                                           ........GC...........  21
707294859   1                                            .......GC...........  20
1080738341  1                                              .....GC...........  18
510971693   1                                              .....GC...........  18
205981742   1                                              .....GC...........  18
146244534   124                                            .....GC...........  107

Query_2     123  AACAATTGTGCGTACACAGAAAGAACACT  151
1205198095  119  .G....                         124
33882522    6    .G....                         1
2230490     7    .G....                         2
1175404011  106  .G....C...T.G.......           125
1160099766  19   .G....C...T.G......            1
1179214010  100  .G....C...T.G...........       123
674943151   3    .                              3
483091619   113  .G....C...                     122
169012008   29   .G....C...T.G...........G...   2
1171433334  29   .G....C...T.G...........G...   2
1300673841  111  .G....C...                     120
777417848   16   .G....C...T.G...               1
582989720   94   .G....C...T.G...........G...   121
392888218   94   .G....C...T.G...........G...   121
743206787   93   .G....C...T.G...........G...   120
678036832   35   .G....C...T.G...........G...   8
78471632    35   .G....C...T.G...........G...   8
834575129   126  .                              126
692553662   36   .G....C...T.G...........G...   9
41998779    152  .G....C...T.G...........G....  124
100658683   38   .G....C...T.G...........G...   11
1159529346  86   .G....C...T.G...........G...   113
69526255    40   .G....C...T.G...........G...   13
278053123   85   .G....C...T.G...........G...   112
364573255   38   .G....C...T.G...........G...   11
1236668168  82   .G....C...T.G...........G...   109
771191654   82   .G....C...T.G...........G...   109
66189753    44   .G....C...T.G...........G...   17
15192953    168  .G....C...T.G...........G...   141
803371271   47   .G....C...T.G...........G...   20
792280882   50   .G....C...T.G...........G...   23
189320792   79   .G....C...T.G...........G...   106
347180045   46   .G....C...T.G...........G...   19
78519307    52   .G....C...T.G...........G...   25
746376954   166  .G....C...T.G...........G...   139
670979402   73   .G....C...T.G...........G...   100
282020104   73   .G....C...T.G...........G...   100
85269053    73   .G....C...T.G...........G...   100
66712892    135  .G....C...                     126
484248201   72   .G....C...T.G...........G...   99
73844648    58   .G....C...T.G...........G...   31
754848074   107  .G....C...T.G...........G...   80
811126847   68   .G....C...T.G...........G...   95
254549397   126  ...                            124
726035499   107  .G....C...T.G...........G...   80
418778121   103  .G....C...T.G...........G...   76
105641532   63   .G....C...T.G...........G...   90
1196020951  64   .G....C...T.G...........G...   37
564656410   62   .G....C...T.G...........G...   89
605605730   61   .G....C...T.G...........G...   88
314654018   63   .G....C...T.G...........G...   36
837455353   59   .G....C...T.G...........G...   86
530004769   65   .G....C...T.G...........G...   38
495245115   59   .G....C...T.G...........G...   86
340919230   168  .G....C...T.G...........G...   141
68788771    91   .G....C...T.G...........G...   64
1163272828  69   .G....C...T.G...........G...   42
792971083   56   .G....C...T.G...........G...   83
423326776   57   .G....C...T.G...........G...   84
235000135   56   .G....C...T.G...........G...   83
75705572    56   .G....C...T.G...........G...   83
1272010447  53   .G....C...T.G...........G...   80
1180954179  73   .G....C...T.G...........G...   46
762060273   193  .G....                         198
508155441   132  .G....                         127
349547324   71   .G....C...T.G...........G...   44
303156728   71   .G....C...T.G...........G...   44
83075426    53   .G....C...T.G...........G...   80
385049271   72   .G....C...T.G...........G...   45
727119027   77   .G....C...T.G...........G...   50
727119027   172  .G....C...T.G...........G...   199
839139150   187  .G....C...                     196
722366970   179  .G....C...T.G.........         200
803100160   176  .G....C...T.G...........       199
367945482   75   .G....C...T.G...........G...   48
782801332   186  .G....C...                     195
782801332   100  .G....C...T.G...........G...   73
701254299   186  .G....C...                     195
487893834   48   .G....C...T.G...........G...   75
790577254   60   .G....C...T.G...........G...   33
1263979579  44   .G....C...T.G...........G...   71
794185430   40   .G....C...T.G...........G...   67
779513036   83   .G....C...T.G...........G...   56
779513036   169  .G....C...T.G...........G...   196
771086501   43   .G....C...T.G...........G...   70
467455358   82   .G....C...T.G...........G...   55
151765811   44   .G....C...T.G...........G...   71
123907629   81   .G....C...T.G...........G...   54
118871413   39   .G....C...T.G...........G...   66
766633407   158  .G....C...T.G...........G...   185
748813916   160  .G....C...T.G...........G...   187
711692403   91   .G....C...T.G...........G...   64
766043748   158  .G....C...T.G...........G...   185
67493983    33   .G....C...T.G...........G...   60
21519775    32   .G....C...T.G...........G...   59
1022277256  1    .                              1
483394972   30   .G....C...T.G...........G...   57
1215062556  97   .G....C...T.G...........G...   70
1146429454  97   .G....C...T.G...........G...   70
17892815    178  .G....C...T.G...........G...   151
1219107360  97   .G....C...T.G...........G...   70
1031664246  12   .G....C...                     3
913448574   40   .G....C...                     49
563864807   96   .G....C...T.G...........G...   69
175029306   97   .G....C...T.G...........G...   70
1043305533  42   .G....C..                      50
931391447   43   .G....                         48
727421631   149  .G....C...T.G...........G...   176
558639312   24   .G....C...T.G...........G...   51
1184675771  23   .G....C...T.G...........G...   50
1166220482  23   .G....C...T.G...........G...   50
1125912812  22   .G....C...T.G.........         1
1100776140  23   .G....C...T.G...........G...   50
1099584306  18   .G....C...T.G.....             1
1081428542  17   .G....C...T.G....              1
953176464   23   .G....C...T.G..........        1
951612802   29   .G....C...T.G.........         50
209231552   23   .G....C...T.G...........G...   50
98415084    23   .G....C...T.G...........G...   50
909130181   22   .G....C...T.G...........G...   49
674176276   22   .G....C...T.G...........G...   49
307044170   22   .G....C...T.G...........G...   49
707294859   21   .G....C...T.G...........G...   48
1080738341  19   .G....C...T.G...........G...   46
510971693   19   .G....C...T.G...........G...   46
205981742   19   .G....C...T.G...........G...   46
146244534   106  .G....C...T.G...........G...   79


Lambda      K        H
   0.634    0.408    0.912 

Gapped
Lambda      K        H
   0.625    0.410    0.780 

Effective search space used: 13875025688784


Query= Oxyura_jamaicensis_exon3

Length=77
                                                                      Score     E
Sequences producing significant alignments:                          (Bits)  Value

  SRR3901028.180766869 HWI-D00572:45:C40MYANXX:6:1312:12904:7559/1    98.7    1e-17
  SRR3901028.132513124 HWI-D00572:45:C40MYANXX:6:1107:10145:90911/1   98.7    1e-17
  SRR3901028.115634502 HWI-D00572:45:C40MYANXX:5:2310:5399:96697/1    98.7    1e-17
  SRR3901028.96997477 HWI-D00572:45:C40MYANXX:5:2212:11711:27784/1    98.7    1e-17
  SRR3901028.92125618 HWI-D00572:45:C40MYANXX:5:2208:7664:45953/1     98.7    1e-17
  SRR3901028.81105345 HWI-D00572:45:C40MYANXX:5:2115:8183:65814/1     98.7    1e-17
  SRR3901028.20923581 HWI-D00572:45:C40MYANXX:5:1116:3740:100301/1    98.7    1e-17
  SRR3877326.279636868 HWI-D00572:86:C6G2CANXX:2:2314:20698:9087/1    98.7    1e-17
  SRR3877326.235313359 HWI-D00572:86:C6G2CANXX:2:2215:10436:15885/1   98.7    1e-17
  SRR3877326.228069859 HWI-D00572:86:C6G2CANXX:2:2212:4235:78972/1    98.7    1e-17
  SRR3877326.195329422 HWI-D00572:86:C6G2CANXX:2:2201:10820:77009/1   98.7    1e-17
  SRR3877326.193989961 HWI-D00572:86:C6G2CANXX:2:2201:3989:30842/1    98.7    1e-17
  SRR3877326.178517886 HWI-D00572:86:C6G2CANXX:2:2112:19689:14085/1   98.7    1e-17
  SRR3901028.308613297 HWI-D00572:45:C40MYANXX:7:1313:17935:76580/2   98.7    1e-17
  SRR3901028.294585885 HWI-D00572:45:C40MYANXX:7:1302:6306:99139/2    98.7    1e-17
  SRR3901028.281545529 HWI-D00572:45:C40MYANXX:7:1209:10390:16663/2   98.7    1e-17
  SRR3901028.183169201 HWI-D00572:45:C40MYANXX:6:1313:12942:84517/2   98.7    1e-17
  SRR3901028.174335697 HWI-D00572:45:C40MYANXX:6:1307:14309:24608/2   98.7    1e-17
  SRR3901028.146008278 HWI-D00572:45:C40MYANXX:6:1201:19222:87902/2   98.7    1e-17
  SRR3901028.86327951 HWI-D00572:45:C40MYANXX:5:2203:21330:80623/2    98.7    1e-17
  SRR3901028.78369872 HWI-D00572:45:C40MYANXX:5:2113:16303:51454/2    98.7    1e-17
  SRR3901028.70856556 HWI-D00572:45:C40MYANXX:5:2107:9318:66600/2     98.7    1e-17
  SRR3901028.56931088 HWI-D00572:45:C40MYANXX:5:1312:11448:75351/2    98.7    1e-17
  SRR3901028.40927190 HWI-D00572:45:C40MYANXX:5:1216:2643:33626/2     98.7    1e-17
  SRR3901028.21731990 HWI-D00572:45:C40MYANXX:5:1201:15882:63594/2    98.7    1e-17
  SRR3901028.355870114 HWI-D00572:45:C40MYANXX:7:2302:4946:40362/1    98.7    1e-17
  SRR3901028.350245272 HWI-D00572:45:C40MYANXX:7:2214:9979:6821/1     98.7    1e-17
  SRR3901028.331565567 HWI-D00572:45:C40MYANXX:7:2115:19218:49861/1   98.7    1e-17
  SRR3901028.318853053 HWI-D00572:45:C40MYANXX:7:2105:11486:71262/1   98.7    1e-17
  SRR3901028.318374885 HWI-D00572:45:C40MYANXX:7:2105:7906:33812/1    98.7    1e-17
  SRR3901028.312256995 HWI-D00572:45:C40MYANXX:7:1316:3579:50627/1    98.7    1e-17
  SRR3901028.311125409 HWI-D00572:45:C40MYANXX:7:1315:5224:65366/1    98.7    1e-17
  SRR3877326.89837588 HWI-D00572:86:C6G2CANXX:2:1214:15229:68308/1    98.7    1e-17
  SRR3877326.88692720 HWI-D00572:86:C6G2CANXX:2:1214:15388:32195/1    98.7    1e-17
  SRR3877326.88650050 HWI-D00572:86:C6G2CANXX:2:1214:7475:30883/1     98.7    1e-17
  SRR3901028.248589979 HWI-D00572:45:C40MYANXX:6:2315:6610:100547/1   98.7    1e-17
  SRR3901028.232604646 HWI-D00572:45:C40MYANXX:6:2303:5171:66242/1    98.7    1e-17
  SRR3877326.69267405 HWI-D00572:86:C6G2CANXX:2:1208:12181:3909/1     98.7    1e-17
  SRR3877326.67316479 HWI-D00572:86:C6G2CANXX:2:1207:18721:39406/1    98.7    1e-17
  SRR3877326.61629526 HWI-D00572:86:C6G2CANXX:2:1205:18208:50219/1    98.7    1e-17
  SRR3877326.43979906 HWI-D00572:86:C6G2CANXX:2:1115:7149:60893/1     98.7    1e-17
  SRR3877326.40163754 HWI-D00572:86:C6G2CANXX:2:1114:5213:37071/1     98.7    1e-17
  SRR3877326.27993359 HWI-D00572:86:C6G2CANXX:2:1110:20951:40700/1    98.7    1e-17
  SRR3877326.24316418 HWI-D00572:86:C6G2CANXX:2:1109:12151:19949/1    98.7    1e-17
  SRR3901028.71813892 HWI-D00572:45:C40MYANXX:5:2108:8129:41891/1     96.9    4e-17
  SRR3901028.270348992 HWI-D00572:45:C40MYANXX:7:1116:9411:53923/1    96.9    4e-17
  SRR3877326.227535224 HWI-D00572:86:C6G2CANXX:2:2212:19203:61417/1   95.1    1e-16
  SRR3901028.211501417 HWI-D00572:45:C40MYANXX:6:2203:3096:49578/1    95.1    1e-16
  SRR3877326.34953598 HWI-D00572:86:C6G2CANXX:2:1112:13793:67137/1    95.1    1e-16
  SRR3901028.147658094 HWI-D00572:45:C40MYANXX:6:1203:12296:14615/1   93.3    4e-16
  SRR3901028.91188519 HWI-D00572:45:C40MYANXX:5:2207:6928:72245/1     93.3    4e-16
  SRR3877326.288057501 HWI-D00572:86:C6G2CANXX:2:2316:19357:86798/1   93.3    4e-16
  SRR3877326.274484695 HWI-D00572:86:C6G2CANXX:2:2312:16389:39658/1   93.3    4e-16
  SRR3901028.219382720 HWI-D00572:45:C40MYANXX:6:2209:11995:59822/2   93.3    4e-16
  SRR3877326.99424261 HWI-D00572:86:C6G2CANXX:2:1301:1882:80624/1     93.3    4e-16
  SRR3901028.260140361 HWI-D00572:45:C40MYANXX:7:1108:21049:91135/1   93.3    4e-16
  SRR3877326.76778372 HWI-D00572:86:C6G2CANXX:2:1210:13772:49176/1    93.3    4e-16
  SRR3877326.57633239 HWI-D00572:86:C6G2CANXX:2:1204:1250:17713/1     93.3    4e-16
  SRR3877326.3228557 HWI-D00572:86:C6G2CANXX:2:1102:1368:12996/1      93.3    4e-16
  SRR3901028.57215876 HWI-D00572:45:C40MYANXX:5:1312:16106:96516/1    91.5    2e-15
  SRR3877326.186648731 HWI-D00572:86:C6G2CANXX:2:2114:15422:83575/1   91.5    2e-15
  SRR3901028.294241012 HWI-D00572:45:C40MYANXX:7:1302:11824:72358/2   91.5    2e-15
  SRR3877326.131034581 HWI-D00572:86:C6G2CANXX:2:1312:17900:20438/1   91.5    2e-15
  SRR3901028.13213717 HWI-D00572:45:C40MYANXX:5:1111:10398:25239/2    91.5    2e-15
  SRR3901028.265905999 HWI-D00572:45:C40MYANXX:7:1113:13501:25728/2   87.8    2e-14
  SRR3877326.233938086 HWI-D00572:86:C6G2CANXX:2:2214:11810:70674/1   82.4    8e-13
  SRR3877326.218178221 HWI-D00572:86:C6G2CANXX:2:2209:11810:52266/1   82.4    8e-13
  SRR3877326.216966429 HWI-D00572:86:C6G2CANXX:2:2209:6491:12317/1    82.4    8e-13
  SRR3901028.292514222 HWI-D00572:45:C40MYANXX:7:1301:11542:37732/2   82.4    8e-13
  SRR3901028.305288153 HWI-D00572:45:C40MYANXX:7:1311:20985:25882/1   82.4    8e-13
  SRR3877326.246878955 HWI-D00572:86:C6G2CANXX:2:2303:7646:8574/1     80.6    3e-12
  SRR3901028.282374276 HWI-D00572:45:C40MYANXX:7:1209:2411:79365/2    80.6    3e-12
  SRR3901028.48333154 HWI-D00572:45:C40MYANXX:5:1306:7202:13038/1     78.8    1e-11
  SRR3877326.137887579 HWI-D00572:86:C6G2CANXX:2:1314:8278:37963/1    78.8    1e-11
  SRR3901028.217569306 HWI-D00572:45:C40MYANXX:6:2208:3279:20751/2    78.8    1e-11
  SRR3901028.185496928 HWI-D00572:45:C40MYANXX:6:1315:12123:56009/2   78.8    1e-11
  SRR3901028.275155132 HWI-D00572:45:C40MYANXX:7:1204:3487:24072/1    78.8    1e-11
  SRR3901028.65251566 HWI-D00572:45:C40MYANXX:5:2103:9267:15973/2     75.2    1e-10
  SRR3877326.281381869 HWI-D00572:86:C6G2CANXX:2:2314:3976:66170/1    73.4    4e-10
  SRR3877326.267265504 HWI-D00572:86:C6G2CANXX:2:2309:5888:100745/1   73.4    4e-10
  SRR3901028.194194500 HWI-D00572:45:C40MYANXX:6:2106:6774:29739/2    73.4    4e-10
  SRR3877326.38638467 HWI-D00572:86:C6G2CANXX:2:1113:2248:87127/1     73.4    4e-10
  SRR3877326.286200785 HWI-D00572:86:C6G2CANXX:2:2316:12336:25931/1   71.6    1e-09
  SRR3877326.179999183 HWI-D00572:86:C6G2CANXX:2:2112:2509:63407/1    69.8    5e-09
  SRR3901028.122495456 HWI-D00572:45:C40MYANXX:5:2316:2057:28660/2    69.8    5e-09
  SRR3901028.107759991 HWI-D00572:45:C40MYANXX:5:2304:17701:70224/2   69.8    5e-09
  SRR3877326.71390411 HWI-D00572:86:C6G2CANXX:2:1208:13567:72761/1    69.8    5e-09
  SRR3901028.199913576 HWI-D00572:45:C40MYANXX:6:2110:8849:67925/2    68.0    2e-08
  SRR3901028.221977233 HWI-D00572:45:C40MYANXX:6:2211:17612:58479/1   68.0    2e-08
  SRR3877326.37271358 HWI-D00572:86:C6G2CANXX:2:1113:17268:42609/1    68.0    2e-08
  SRR3877326.286225892 HWI-D00572:86:C6G2CANXX:2:2316:17798:26615/1   66.2    6e-08
  SRR3901028.335457373 HWI-D00572:45:C40MYANXX:7:2202:20239:51362/2   66.2    6e-08
  SRR3901028.215227783 HWI-D00572:45:C40MYANXX:6:2206:17445:39764/2   66.2    6e-08
  SRR3901028.367123904 HWI-D00572:45:C40MYANXX:7:2311:19632:31309/1   66.2    6e-08
  SRR3877326.252756314 HWI-D00572:86:C6G2CANXX:2:2305:14259:10677/2   64.4    2e-07
  SRR3877326.245875617 HWI-D00572:86:C6G2CANXX:2:2302:7963:73320/2    64.4    2e-07
  SRR3877326.178517886 HWI-D00572:86:C6G2CANXX:2:2112:19689:14085/2   64.4    2e-07
  SRR3877326.24316418 HWI-D00572:86:C6G2CANXX:2:1109:12151:19949/2    64.4    2e-07
  SRR3877326.195701548 HWI-D00572:86:C6G2CANXX:2:2201:12531:89901/1   64.4    2e-07
  SRR3877326.116952113 HWI-D00572:86:C6G2CANXX:2:1307:8882:63825/1    64.4    2e-07
  SRR3877326.216966429 HWI-D00572:86:C6G2CANXX:2:2209:6491:12317/2    62.6    7e-07
  SRR3877326.258565921 HWI-D00572:86:C6G2CANXX:2:2307:17102:8410/1    62.6    7e-07
  SRR3877326.169880933 HWI-D00572:86:C6G2CANXX:2:2109:13369:23311/1   62.6    7e-07
  SRR3901028.303558165 HWI-D00572:45:C40MYANXX:7:1309:9635:93727/2    62.6    7e-07
  SRR3877326.95762499 HWI-D00572:86:C6G2CANXX:2:1216:10815:58229/1    62.6    7e-07
  SRR3901028.262584033 HWI-D00572:45:C40MYANXX:7:1110:18931:76531/1   62.6    7e-07
  SRR3877326.24698418 HWI-D00572:86:C6G2CANXX:2:1109:13975:32294/1    62.6    7e-07
  SRR3901028.178799599 HWI-D00572:45:C40MYANXX:6:1310:4385:60261/1    60.8    3e-06
  SRR3901028.129270551 HWI-D00572:45:C40MYANXX:6:1105:7342:46338/1    60.8    3e-06
  SRR3901028.63767912 HWI-D00572:45:C40MYANXX:5:2101:10735:96056/1    60.8    3e-06
  SRR3877326.195701548 HWI-D00572:86:C6G2CANXX:2:2201:12531:89901/2   60.8    3e-06
  SRR3877326.34953598 HWI-D00572:86:C6G2CANXX:2:1112:13793:67137/2    60.8    3e-06
  SRR3877326.273705862 HWI-D00572:86:C6G2CANXX:2:2312:20776:14039/1   60.8    3e-06
  SRR3901028.31178321 HWI-D00572:45:C40MYANXX:5:1208:17182:98610/2    60.8    3e-06
  SRR3877326.20098392 HWI-D00572:86:C6G2CANXX:2:1107:20710:79638/1    60.8    3e-06
  SRR3877326.273705862 HWI-D00572:86:C6G2CANXX:2:2312:20776:14039/2   59.0    9e-06
  SRR3877326.157181747 HWI-D00572:86:C6G2CANXX:2:2104:5251:86889/2    59.0    9e-06
  SRR3901028.237599729 HWI-D00572:45:C40MYANXX:6:2307:13053:58104/1   57.2    3e-05
  SRR3877326.211569518 HWI-D00572:86:C6G2CANXX:2:2207:18314:31061/1   55.4    1e-04
  SRR3877326.180064684 HWI-D00572:86:C6G2CANXX:2:2112:17068:65401/1   55.4    1e-04
  SRR3901028.276048132 HWI-D00572:45:C40MYANXX:7:1204:1693:93768/1    55.4    1e-04
  SRR3877326.74245626 HWI-D00572:86:C6G2CANXX:2:1209:13607:66468/1    55.4    1e-04
  SRR3901028.9056503 HWI-D00572:45:C40MYANXX:5:1108:19562:8823/1      53.6    4e-04
  SRR3877326.235313359 HWI-D00572:86:C6G2CANXX:2:2215:10436:15885/2   53.6    4e-04
  SRR3877326.27993359 HWI-D00572:86:C6G2CANXX:2:1110:20951:40700/2    53.6    4e-04
  SRR3877326.261275085 HWI-D00572:86:C6G2CANXX:2:2307:19350:98775/1   53.6    4e-04
  SRR3877326.236711063 HWI-D00572:86:C6G2CANXX:2:2215:3253:61939/1    53.6    4e-04
  SRR3901028.190328634 HWI-D00572:45:C40MYANXX:6:2103:4553:28242/2    53.6    4e-04
  SRR3901028.294241012 HWI-D00572:45:C40MYANXX:7:1302:11824:72358/1   51.8    0.001
  SRR3901028.147929864 HWI-D00572:45:C40MYANXX:6:1203:2184:35469/1    50.0    0.005
  SRR3877326.288057501 HWI-D00572:86:C6G2CANXX:2:2316:19357:86798/2   50.0    0.005
  SRR3877326.195329422 HWI-D00572:86:C6G2CANXX:2:2201:10820:77009/2   50.0    0.005
  SRR3877326.252756314 HWI-D00572:86:C6G2CANXX:2:2305:14259:10677/1   50.0    0.005
  SRR3901028.362064201 HWI-D00572:45:C40MYANXX:7:2307:4360:33712/2    50.0    0.005
  SRR3901028.144625585 HWI-D00572:45:C40MYANXX:6:1116:17068:82946/2   50.0    0.005


Query_3     1    ATAAAGTTACTAGTATCTGGAACAAAGTCAATGGGGTACCTTTTAATTGACTCAGAAATG  60
1308828253  47   .....A..G.C....................CA.........C.....A.....A.....  106
1260574508  112  .....A..G.C....................CA.........C.....A.....A.....  53
1243695886  29   .....A..G.C....................CA.........C.....A.....A.....  88
1225058861  103  .....A..G.C....................CA.........C.....A.....A.....  44
1220187002  113  .....A..G.C....................CA.........C.....A.....A.....  54
1209166729  117  .....A..G.C....................CA.........C.....A.....A.....  58
1148984965  113  .....A..G.C....................CA.........C.....A.....A.....  54
830783334   40   .....A..G.C....................CA.........C.....A.....A.....  99
786459825   118  .....A..G.C....................CA.........C.....A.....A.....  59
779216325   16   .....A..G.C....................CA.........C.....A.....A.....  75
746475888   95   .....A..G.C....................CA.........C.....A.....A.....  36
746475888   161  .....A..G.C....................CA.......                      200
745136427   27   .....A..G.C....................CA.........C.....A.....A.....  86
729664352   45   .....A..G.C....................CA.........C.....A.....A.....  104
617371480   8    .....A..G.C....................CA.........C.....A.....A.....  67
603344068   112  .....A..G.C....................CA.........C.....A.....A.....  53
582581080   44   .....A..G.C....................CA.........C.....A.....A.....  103
476481121   115  .....A..G.C....................CA.........C.....A.....A.....  56
467647617   105  .....A..G.C....................CA.........C.....A.....A.....  46
439320198   79   .....A..G.C....................CA.........C.....A.....A.....  20
371915902   105  .....A..G.C....................CA.........C.....A.....A.....  46
363957823   22   .....A..G.C....................CA.........C.....A.....A.....  81
356444507   3    .....A..G.C....................CA.........C.....A.....A.....  62
342519039   115  .....A..G.C....................CA.........C.....A.....A.....  56
318793050   96   .....A..G.C....................CA.........C.....A.....A.....  37
299597850   105  .....A..G.C....................CA.........C.....A.....A.....  46
259198780   115  .....A..T.C....................CA.........C.....A.....A.....  56
245799828   115  .....A..G.C....................CA.........C.....A.....A.....  56
227120123   89   .....A..G.C....................CA.........C.....A.....A.....  30
214407609   106  .....A..G.C....................CA.........C.....A.....A.....  47
213929441   95   .....A..G.C....................CA.........C.....A.....A.....  36
207811551   78   .....A..G.C....................CA.........C.....A.....A.....  19
206679965   38   .....A..G.C....................CA.........C.....A.....A.....  97
167062074   124  .....A..G.C....................CA.........C.....A.....A.....  65
165917206   84   .....A..G.C....................CA.........C.....A.....A.....  25
165874536   28   .....A..G.C....................CA.........C.....A.....A.....  87
136362181   116  .....A..G.C....................CA.........C.....A.....A.....  57
120376848   26   .....A..G.C....................CA.........C.....A.....A.....  85
69267404    24   .....A..G.C....................CA.........C.....A.....A.....  83
67316478    24   .....A..G.C....................CA.........C.....A.....A.....  83
67316478    200                           ......CA.........C.....A.....A.....  166
61629525    79   .....A..G.C....................CA.........C.....A.....A.....  20
43979905    18   .....A..G.C....................CA.........C.....A.....A.....  77
40163753    113  .....A..G.C....................CA.........C.....A.....A.....  54
27993358    108  .....A..G.C....................CA.........C.....A.....A.....  49
24316417    41   .....A..G.C....................CA.........C.....A.....A.....  100
1199875276  50   .....A..G.C....................CA.........C.....A.....A.....  109
158121194   124   ....A..G.C....................CA.........C.....A.....A.....  66
778681690   126   ....A..G.C....................CA.........C.....A.....A.....  184
99273619    35   .....A..G.C..C.................CA.........C.....A.....A.....  94
34953597    1      ...A..G.C....................CA.........C.....A.....A.....  58
1275719478  118             ....................CA.........C.....A.....A.....  70
1219249903  123             ....................CA.........C.....A.....A.....  75
839203967   125             ....................CA.........C.....A.....A.....  77
825631161   4               ....................CA.........C.....A.....A.....  52
520418271   3               ....................CA.........C.....A.....A.....  51
253871397   122             ....................CA.........C.....A.....A.....  74
253871397   140  .....A..G.C....................CA.........C.....A.....A.....  199
147912563   123             ....................CA.........C.....A.....A.....  75
76778371    198             ....................CA.........C.....A.....A.....  150
57633238    4               ....................CA.........C.....A.....A.....  52
3228556     120             ....................CA.........C.....A.....A.....  72
1185277260  56   .....A..G.C....................CA.........C.....A.....A.....  115
737795197   130  .....A..G.C....................CA.........C.....A.....A.....  189
602999195   1                ...................CA.........C.....A.....A.....  48
595237517   126              ...................CA.........C.....A.....A.....  173
291079577   52   .....A..G.C....................CA.........C.....A.....A.....  111
566941550   56   .....A..G.C....................CA.........C.....A.....A.....  115
785084552   65   .....A..G.C....................CA.........C.....A.....A.....  6
769324687   190  .....A..G.C....................CA.........C.....A.....A.....  131
768112895   1                     ..............CA.........C.....A.....A.....  43
601272405   1                     ..............CA.........C.....A.....A.....  43
200842709   65   .....A..G.C....................CA.........C.....A.....A.....  6
798025421   1                      .............CA.........C.....A.....A.....  42
583409827   57   .....A..G.C....................CA.........A.....A.....A.C...  116
1176394538  124               ..................CA.........C.....T..C..A.....  78
679313546   200                     ............CA.........C.....A.....A.....  160
518604857   1                       ............CA.........C.....A.....A.....  41
478808848   1                       ............CA.........C.....A.....A.....  41
170709688   63   .....A..G.C....................CA.........C.....A.....A.....  4
350839517   60   .....A..G.CG...................CA.........C.....A.....A.....  119
832528335   1                          .........CA.........C.....A.....A.....  38
818411970   60   .....A..G.C....................CA.........C.....A.....A.....  1
487506420   1                          .........CA.........C.....A.....A.....  38
38638466    124                        .........CA.........C.....A.....A.....  161
837347251   69   .....A..G.C....................CA.........C.....A.....A..C.-  127
731145649   200                          .......CA.........C.....A.....A.....  165
408083407   58   .....A..G.C....................CA.........C.....A.....A...    1
393347942   58   .....A..G.C....................CA.........C.....A.....A...    1
71390410    200                          .......CA.........C.....A.....A.....  165
71390410    83   .....A..G.C....................CA.........                    124
493225496   67   .....A..G.C....................CA.........C.....A.....A..     123
109749435   1                             ......CA.........C.....A.....A.....  35
37271357    57   .....A..G.C....................CA.........C.....A.....A..     1
837372358   145  .....A..G.C....................CA.........C.....A.....        198
644215556   123                            .....CA.........C.....A.....A.....  90
516263334   1                              .....CA.........C.....A.....A.....  34
270452570   56   .....A..G.C....................CA.........C.....A.....        3
1092360239  50                         .........CA.........C.....A.....A.....  13
1085479542  50                              ....CA.........C.....A.....A.....  18
1018121811  50                           .......CA.........C.....A.....A.....  15
863920343   48              ....................CA.........C.....A.....A....   1
746848014   53   .....A..G.C....................CA.........C.....A....         1
503930185   125                             ....CA.........C.....A.....A.....  93
1056570354  47                                    .........C.....A.....A.....  21
809712387   129                                   .........C.....A.....A.....  155
721027399   2                                     .........C.....A.....A.....  28
612316348   122                                   .........C.....A.....A.....  96
250209635   131                                   .........C.....A.....A.....  157
150356235   3                                     .........C.....A.....A.....  29
24698417    3                                     .........C.....A.....A.....  29
1306860983  76   .....A..G.C....................CA.........C.....              123
1257331935  48   .....A..G.C....................CA.........C.....              1
1191829296  49   .....A..G.C....................CA.........C.....              2
1035305473  8               ....................CA.........C.....A.....        50
874557523   50                                     ........C.....A.....A.....  25
824852328   50   .....A..G.C....................CA.........C.....              3
309044181   74   .....A..G.C....................CA.........C.....              121
20098391    153  .....A..G.C....................CA.........C.....              200
1113309787  1     ....A..G.C....................CA.........C.....              47
996785672   50    ....A..G.C....................CA.........C.....A..           1
125371931   79   .....A..G.C....................CA.........C...                124
762715984   171  .....A..G.C.......A............CA.........C.....              124
731211150   84   .....A..G.C....................CA..........                   126
731211150   200                                       .....C.....A.....A.....  178
171602688   81   .....A..G.C....................CA.........C..                 125
74245625    170  .....A..G.C....................CA.........C..                 126
1137117887  44   .....A..G.C....................CA.........                    3
1074917284  1                                          ....C.....A.....A.....  22
867597284   9    .....A..G.C....................CA.........                    50
812421551   157  .....A..G.C....................CA.........                    198
787857529   83   .....A..G.C....................CA.........                    124
483640554   80   .....A..G.C....................CA.........                    121
189795568   124                                         ...C.....A.....A.....  104
1275991248  125                                          ..C.....A.....A.....  106
1127661426  11   .....A..G.C....................CA.......                      50
1034933347  1                                            ..C.....A.....A.....  20
803902780   88   .....A..G.C....................CA.......                      127
670822384   1                                            ..C.....A.....A.....  20
437937505   1                                            ..C.....A.....A.....  20

Query_3     61   GATCACTTCCGTCAATG  77
1308828253  107  ..........A......  123
1260574508  52   ..........A......  36
1243695886  89   ..........A......  105
1225058861  43   ..........A......  27
1220187002  53   ..........A......  37
1209166729  57   ..........A......  41
1148984965  53   ..........A......  37
830783334   100  ..........A......  116
786459825   58   ..........A......  42
779216325   76   ..........A......  92
746475888   35   ..........A......  19
745136427   87   ..........A......  103
729664352   105  ..........A......  121
617371480   68   ..........A......  84
603344068   52   ..........A......  36
582581080   104  ..........A......  120
476481121   55   ..........A......  39
467647617   45   ..........A......  29
439320198   19   ..........A......  3
371915902   45   ..........A......  29
363957823   82   ..........A......  98
356444507   63   ..........A......  79
342519039   55   ..........A......  39
318793050   36   ..........A......  20
299597850   45   ..........A......  29
259198780   55   ..........A......  39
245799828   55   ..........A......  39
227120123   29   ..........A......  13
214407609   46   ..........A......  30
213929441   35   ..........A......  19
207811551   18   ..........A......  2
206679965   98   ..........A......  114
167062074   64   ..........A......  48
165917206   24   ..........A......  8
165874536   88   ..........A......  104
136362181   56   ..........A......  40
120376848   86   ..........A......  102
69267404    84   ..........A......  100
67316478    84   ..........A......  100
67316478    165  ..........A......  149
61629525    19   ..........A......  3
43979905    78   ..........A......  94
40163753    53   ..........A......  37
27993358    48   ..........A......  32
24316417    101  ..........A......  117
1199875276  110  ..........A.....   125
158121194   65   ..........A......  49
778681690   185  ..........A.....   200
99273619    95   ..........A......  111
34953597    59   ..........A......  75
1275719478  69   ..........A......  53
1219249903  74   ..........A......  58
839203967   76   ..........A......  60
825631161   53   ..........A......  69
520418271   52   ..........A......  68
253871397   73   ..........A......  57
253871397   200  .                  200
147912563   74   ..........A......  58
76778371    149  ..........A......  133
57633238    53   ..........A......  69
3228556     71   ..........A......  55
1185277260  116  ..........         125
737795197   190  ..........         199
602999195   49   ..........A......  65
595237517   174  ..........A......  190
291079577   112  ..........         121
566941550   116  ........           123
785084552   5    .....              1
769324687   130  .....              126
768112895   44   ..........A......  60
601272405   44   ..........A......  60
200842709   5    .....              1
798025421   43   ..........A......  59
583409827   117  .......            123
1176394538  77   T.........A.....   62
679313546   159  ..........A......  143
518604857   42   ..........A......  58
478808848   42   ..........A......  58
170709688   3    ...                1
350839517   120  ....               123
832528335   39   ..........A......  55
487506420   39   ..........A......  55
38638466    162  ..........A......  178
837347251   128  -.C.......A..      139
731145649   164  ..........A......  148
71390410    164  ..........A......  148
109749435   36   ..........A......  52
644215556   89   ..........A......  73
516263334   35   ..........A......  51
1092360239  12   ..........         3
1085479542  17   ..........A......  1
1018121811  14   ..........A...     1
503930185   92   ..........A......  76
1056570354  20   ..........A......  4
809712387   156  ..........A......  172
721027399   29   ..........A......  45
612316348   95   ..........A......  79
250209635   158  ..........A......  174
150356235   30   ..........A......  46
24698417    30   ..........A......  46
874557523   24   ..........A......  8
731211150   177  ..........A......  161
1074917284  23   ..........A......  39
189795568   103  ..........A......  87
1275991248  105  ..........A......  89
1034933347  21   ..........A......  37
670822384   21   ..........A......  37
437937505   21   ..........A......  37


Lambda      K        H
   0.634    0.408    0.912 

Gapped
Lambda      K        H
   0.625    0.410    0.780 

Effective search space used: 5156385955694


Query= Oxyura_jamaicensis_exon4

Length=97
                                                                      Score     E
Sequences producing significant alignments:                          (Bits)  Value

  SRR3877326.280099254 HWI-D00572:86:C6G2CANXX:2:2314:5712:24291/1    138     2e-29
  SRR3901028.358480581 HWI-D00572:45:C40MYANXX:7:2304:1479:48145/2    138     2e-29
  SRR3901028.330127386 HWI-D00572:45:C40MYANXX:7:2114:16852:41117/2   138     2e-29
  SRR3901028.317874754 HWI-D00572:45:C40MYANXX:7:2104:10692:93952/2   138     2e-29
  SRR3901028.297434696 HWI-D00572:45:C40MYANXX:7:1305:5981:22099/2    138     2e-29
  SRR3901028.286605220 HWI-D00572:45:C40MYANXX:7:1212:5277:97509/2    138     2e-29
  SRR3901028.266067023 HWI-D00572:45:C40MYANXX:7:1113:18142:37295/2   138     2e-29
  SRR3901028.231850869 HWI-D00572:45:C40MYANXX:6:2303:11622:7150/2    138     2e-29
  SRR3901028.229444915 HWI-D00572:45:C40MYANXX:6:2301:5282:17695/2    138     2e-29
  SRR3901028.187181688 HWI-D00572:45:C40MYANXX:6:1316:4677:80224/2    138     2e-29
  SRR3901028.171033353 HWI-D00572:45:C40MYANXX:6:1304:4500:71782/2    138     2e-29
  SRR3901028.153356351 HWI-D00572:45:C40MYANXX:6:1207:9587:49252/2    138     2e-29
  SRR3901028.130599126 HWI-D00572:45:C40MYANXX:6:1106:15557:46859/2   138     2e-29
  SRR3901028.118779760 HWI-D00572:45:C40MYANXX:5:2313:10024:41894/2   138     2e-29
  SRR3901028.299735525 HWI-D00572:45:C40MYANXX:7:1306:1581:100319/1   138     2e-29
  SRR3901028.262858936 HWI-D00572:45:C40MYANXX:7:1110:12624:97407/1   138     2e-29
  SRR3877326.82097181 HWI-D00572:86:C6G2CANXX:2:1212:4554:21322/1     138     2e-29
  SRR3877326.77368707 HWI-D00572:86:C6G2CANXX:2:1210:14344:68012/1    138     2e-29
  SRR3877326.83004330 HWI-D00572:86:C6G2CANXX:2:1212:10150:50109/1    136     6e-29
  SRR3901028.244799224 HWI-D00572:45:C40MYANXX:6:2313:16178:13725/2   134     2e-28
  SRR3877326.56615145 HWI-D00572:86:C6G2CANXX:2:1203:3772:83192/1     134     2e-28
  SRR3877326.31739080 HWI-D00572:86:C6G2CANXX:2:1111:17245:62343/1    134     2e-28
  SRR3901028.147790311 HWI-D00572:45:C40MYANXX:6:1203:14440:24668/1   132     7e-28
  SRR3901028.64406737 HWI-D00572:45:C40MYANXX:5:2102:19339:47890/1    132     7e-28
  SRR3901028.63117326 HWI-D00572:45:C40MYANXX:5:2101:11111:44087/1    132     7e-28
  SRR3901028.18911612 HWI-D00572:45:C40MYANXX:5:1115:19798:50630/1    132     7e-28
  SRR3901028.360669964 HWI-D00572:45:C40MYANXX:7:2306:15180:22894/2   132     7e-28
  SRR3901028.139592520 HWI-D00572:45:C40MYANXX:6:1113:13337:16636/2   132     7e-28
  SRR3901028.124175737 HWI-D00572:45:C40MYANXX:6:1101:7981:57289/2    132     7e-28
  SRR3901028.79044726 HWI-D00572:45:C40MYANXX:5:2114:1946:5755/2      132     7e-28
  SRR3877326.71123219 HWI-D00572:86:C6G2CANXX:2:1208:19254:64172/1    132     7e-28
  SRR3901028.59865074 HWI-D00572:45:C40MYANXX:5:1314:11282:95614/1    131     3e-27
  SRR3901028.20755408 HWI-D00572:45:C40MYANXX:5:1116:12199:87559/1    131     3e-27
  SRR3877326.163549322 HWI-D00572:86:C6G2CANXX:2:2107:11510:7009/1    131     3e-27
  SRR3901028.362137140 HWI-D00572:45:C40MYANXX:7:2307:2300:39310/1    131     3e-27
  SRR3901028.200331570 HWI-D00572:45:C40MYANXX:6:2110:12950:99416/1   131     3e-27
  SRR3901028.161477807 HWI-D00572:45:C40MYANXX:6:1213:14008:55989/1   129     9e-27
  SRR3901028.105629233 HWI-D00572:45:C40MYANXX:5:2302:5277:98309/1    129     9e-27
  SRR3877326.263546788 HWI-D00572:86:C6G2CANXX:2:2308:11279:75832/1   129     9e-27
  SRR3877326.123798336 HWI-D00572:86:C6G2CANXX:2:1309:16189:87170/1   129     9e-27
  SRR3901028.146345393 HWI-D00572:45:C40MYANXX:6:1202:4530:14290/2    129     9e-27
  SRR3901028.107373338 HWI-D00572:45:C40MYANXX:5:2304:19805:39011/2   127     3e-26
  SRR3901028.331011009 HWI-D00572:45:C40MYANXX:7:2115:20535:8018/1    127     3e-26
  SRR3877326.66349778 HWI-D00572:86:C6G2CANXX:2:1207:10730:7785/1     127     3e-26
  SRR3901028.29743239 HWI-D00572:45:C40MYANXX:5:1207:20182:88240/1    125     1e-25
  SRR3901028.313431465 HWI-D00572:45:C40MYANXX:7:2101:12628:40933/2   123     4e-25
  SRR3901028.26052055 HWI-D00572:45:C40MYANXX:5:1204:1978:101127/2    123     4e-25
  SRR3901028.329403897 HWI-D00572:45:C40MYANXX:7:2113:8128:86253/1    123     4e-25
  SRR3901028.243166021 HWI-D00572:45:C40MYANXX:6:2311:10193:88537/1   122     1e-24
  SRR3901028.11115188 HWI-D00572:45:C40MYANXX:5:1109:20147:65277/1    120     5e-24
  SRR3901028.114079550 HWI-D00572:45:C40MYANXX:5:2309:7952:74146/1    118     2e-23
  SRR3901028.83803633 HWI-D00572:45:C40MYANXX:5:2201:11428:79730/1    118     2e-23
  SRR3877326.138051877 HWI-D00572:86:C6G2CANXX:2:1314:3657:43011/1    116     6e-23
  SRR3877326.212395114 HWI-D00572:86:C6G2CANXX:2:2207:20746:58504/1   114     2e-22
  SRR3877326.260597529 HWI-D00572:86:C6G2CANXX:2:2307:21209:76412/1   113     7e-22
  SRR3877326.241400011 HWI-D00572:86:C6G2CANXX:2:2301:4849:17824/1    111     2e-21
  SRR3877326.219787239 HWI-D00572:86:C6G2CANXX:2:2210:11691:6417/1    111     2e-21
  SRR3877326.161218778 HWI-D00572:86:C6G2CANXX:2:2106:18425:26616/1   111     2e-21
  SRR3877326.115008724 HWI-D00572:86:C6G2CANXX:2:1306:3778:100207/1   111     2e-21
  SRR3901028.218823861 HWI-D00572:45:C40MYANXX:6:2209:11382:17158/1   111     2e-21
  SRR3877326.251592776 HWI-D00572:86:C6G2CANXX:2:2304:8512:70719/1    109     8e-21
  SRR3877326.239178346 HWI-D00572:86:C6G2CANXX:2:2216:15110:43151/1   109     8e-21
  SRR3877326.137620603 HWI-D00572:86:C6G2CANXX:2:1314:16409:29277/1   109     8e-21
  SRR3901028.335689696 HWI-D00572:45:C40MYANXX:7:2202:15656:69692/2   109     8e-21
  SRR3877326.100623377 HWI-D00572:86:C6G2CANXX:2:1302:10427:21524/1   109     8e-21
  SRR3877326.145013431 HWI-D00572:86:C6G2CANXX:2:1316:1198:64470/1    107     3e-20
  SRR3877326.84347469 HWI-D00572:86:C6G2CANXX:2:1212:1693:92798/1     107     3e-20
  SRR3901028.323424691 HWI-D00572:45:C40MYANXX:7:2109:13597:27855/2   105     1e-19
  SRR3901028.264303145 HWI-D00572:45:C40MYANXX:7:1112:16020:6648/2    105     1e-19
  SRR3877326.155295739 HWI-D00572:86:C6G2CANXX:2:2104:4939:22024/1    104     4e-19
  SRR3901028.323452226 HWI-D00572:45:C40MYANXX:7:2109:3152:30008/2    104     4e-19
  SRR3901028.286803854 HWI-D00572:45:C40MYANXX:7:1213:14835:12768/2   104     4e-19
  SRR3877326.239149292 HWI-D00572:86:C6G2CANXX:2:2216:19246:42243/1   102     1e-18
  SRR3877326.47603310 HWI-D00572:86:C6G2CANXX:2:1116:5796:78450/1     100     4e-18
  SRR3877326.267856300 HWI-D00572:86:C6G2CANXX:2:2310:2593:21081/1    98.7    2e-17
  SRR3901028.16738646 HWI-D00572:45:C40MYANXX:5:1113:18405:88142/2    98.7    2e-17
  SRR3877326.111945529 HWI-D00572:86:C6G2CANXX:2:1305:20124:98572/1   96.9    5e-17
  SRR3877326.31531139 HWI-D00572:86:C6G2CANXX:2:1111:19089:55667/1    96.9    5e-17
  SRR3901028.14007804 HWI-D00572:45:C40MYANXX:5:1111:6809:84697/2     95.1    2e-16
  SRR3901028.188536586 HWI-D00572:45:C40MYANXX:6:2101:12236:85321/1   93.3    6e-16
  SRR3877326.279853568 HWI-D00572:86:C6G2CANXX:2:2314:7075:16357/1    93.3    6e-16
  SRR3877326.264693790 HWI-D00572:86:C6G2CANXX:2:2309:14617:14515/1   93.3    6e-16
  SRR3877326.230031573 HWI-D00572:86:C6G2CANXX:2:2213:18544:43175/1   93.3    6e-16
  SRR3877326.211799952 HWI-D00572:86:C6G2CANXX:2:2207:10919:38763/1   93.3    6e-16
  SRR3877326.207366073 HWI-D00572:86:C6G2CANXX:2:2205:5542:88898/1    93.3    6e-16
  SRR3901028.317856826 HWI-D00572:45:C40MYANXX:7:2104:19635:92494/2   93.3    6e-16
  SRR3877326.123620525 HWI-D00572:86:C6G2CANXX:2:1309:10714:81389/1   93.3    6e-16
  SRR3901028.541521 HWI-D00572:45:C40MYANXX:5:1101:8953:44340/2       93.3    6e-16
  SRR3877326.89610088 HWI-D00572:86:C6G2CANXX:2:1214:21175:61119/1    93.3    6e-16
  SRR3901028.137694967 HWI-D00572:45:C40MYANXX:6:1111:7860:76851/1    91.5    2e-15
  SRR3901028.214660557 HWI-D00572:45:C40MYANXX:6:2205:5482:95529/2    89.7    8e-15
  SRR3901028.36954762 HWI-D00572:45:C40MYANXX:5:1213:5486:37789/2     89.7    8e-15
  SRR3901028.206261652 HWI-D00572:45:C40MYANXX:6:2115:10477:47195/1   89.7    8e-15
  SRR3877326.168536391 HWI-D00572:86:C6G2CANXX:2:2108:10116:77372/1   87.8    3e-14
  SRR3901028.197736489 HWI-D00572:45:C40MYANXX:6:2109:16161:2718/1    86.0    9e-14
  SRR3877326.285286825 HWI-D00572:86:C6G2CANXX:2:2315:15430:95229/1   86.0    9e-14
  SRR3901028.363787024 HWI-D00572:45:C40MYANXX:7:2308:11532:69422/1   86.0    9e-14
  SRR3901028.241835708 HWI-D00572:45:C40MYANXX:6:2310:20441:86475/1   86.0    9e-14
  SRR3901028.197253226 HWI-D00572:45:C40MYANXX:6:2108:18169:65079/2   84.2    3e-13
  SRR3901028.4135133 HWI-D00572:45:C40MYANXX:5:1104:8995:26785/1      82.4    1e-12
  SRR3901028.91319735 HWI-D00572:45:C40MYANXX:5:2207:3729:82262/2     82.4    1e-12
  SRR3877326.16646727 HWI-D00572:86:C6G2CANXX:2:1106:7938:65134/1     80.6    4e-12
  SRR3901028.182613505 HWI-D00572:45:C40MYANXX:6:1313:15827:43929/1   78.8    1e-11
  SRR3877326.271092390 HWI-D00572:86:C6G2CANXX:2:2311:13615:27867/1   78.8    1e-11
  SRR3901028.1392092 HWI-D00572:45:C40MYANXX:5:1102:3403:11506/1      77.0    5e-11
  SRR3877326.71123219 HWI-D00572:86:C6G2CANXX:2:1208:19254:64172/2    77.0    5e-11
  SRR3877326.273601042 HWI-D00572:86:C6G2CANXX:2:2312:5384:10958/1    77.0    5e-11
  SRR3877326.119677338 HWI-D00572:86:C6G2CANXX:2:1308:2952:53294/1    77.0    5e-11
  SRR3901028.9595425 HWI-D00572:45:C40MYANXX:5:1108:19498:49629/2     77.0    5e-11
  SRR3901028.197253226 HWI-D00572:45:C40MYANXX:6:2108:18169:65079/1   75.2    2e-10
  SRR3901028.22594719 HWI-D00572:45:C40MYANXX:5:1202:8957:31345/1     75.2    2e-10
  SRR3877326.130495433 HWI-D00572:86:C6G2CANXX:2:1312:13966:3484/1    75.2    2e-10
  SRR3901028.113209771 HWI-D00572:45:C40MYANXX:5:2309:19873:5731/2    75.2    2e-10
  SRR3877326.263546788 HWI-D00572:86:C6G2CANXX:2:2308:11279:75832/2   73.4    6e-10
  SRR3877326.130233612 HWI-D00572:86:C6G2CANXX:2:1311:4177:94323/2    73.4    6e-10
  SRR3877326.84347469 HWI-D00572:86:C6G2CANXX:2:1212:1693:92798/2     73.4    6e-10
  SRR3877326.31739080 HWI-D00572:86:C6G2CANXX:2:1111:17245:62343/2    73.4    6e-10
  SRR3901028.272027344 HWI-D00572:45:C40MYANXX:7:1201:17880:81133/2   73.4    6e-10
  SRR3877326.115008724 HWI-D00572:86:C6G2CANXX:2:1306:3778:100207/2   69.8    7e-09
  SRR3901028.110898731 HWI-D00572:45:C40MYANXX:5:2307:5556:22365/1    68.0    3e-08
  SRR3901028.46513309 HWI-D00572:45:C40MYANXX:5:1304:9558:69501/1     68.0    3e-08
  SRR3877326.239178346 HWI-D00572:86:C6G2CANXX:2:2216:15110:43151/2   68.0    3e-08
  SRR3877326.207366073 HWI-D00572:86:C6G2CANXX:2:2205:5542:88898/2    68.0    3e-08
  SRR3877326.155295739 HWI-D00572:86:C6G2CANXX:2:2104:4939:22024/2    68.0    3e-08
  SRR3877326.115441042 HWI-D00572:86:C6G2CANXX:2:1307:5434:14938/2    68.0    3e-08
  SRR3877326.82097181 HWI-D00572:86:C6G2CANXX:2:1212:4554:21322/2     68.0    3e-08
  SRR3901028.167136104 HWI-D00572:45:C40MYANXX:6:1301:19481:72479/1   66.2    9e-08
  SRR3877326.241400011 HWI-D00572:86:C6G2CANXX:2:2301:4849:17824/2    66.2    9e-08
  SRR3877326.161218778 HWI-D00572:86:C6G2CANXX:2:2106:18425:26616/2   66.2    9e-08
  SRR3877326.111945529 HWI-D00572:86:C6G2CANXX:2:1305:20124:98572/2   66.2    9e-08
  SRR3877326.131275615 HWI-D00572:86:C6G2CANXX:2:1312:6390:28160/1    66.2    9e-08
  SRR3877326.102763208 HWI-D00572:86:C6G2CANXX:2:1302:20070:93101/1   66.2    9e-08
  SRR3901028.32600799 HWI-D00572:45:C40MYANXX:5:1210:4914:8440/2      66.2    9e-08
  SRR3877326.230031573 HWI-D00572:86:C6G2CANXX:2:2213:18544:43175/2   64.4    3e-07
  SRR3877326.214884107 HWI-D00572:86:C6G2CANXX:2:2208:8443:42219/1    64.4    3e-07
  SRR3901028.170902473 HWI-D00572:45:C40MYANXX:6:1304:6028:61888/2    64.4    3e-07
  SRR3901028.154383694 HWI-D00572:45:C40MYANXX:6:1208:14049:27203/2   64.4    3e-07
  SRR3901028.15945523 HWI-D00572:45:C40MYANXX:5:1113:4927:29809/2     64.4    3e-07
  SRR3877326.89817573 HWI-D00572:86:C6G2CANXX:2:1214:4801:67771/1     64.4    3e-07
  SRR3877326.273601042 HWI-D00572:86:C6G2CANXX:2:2312:5384:10958/2    62.6    1e-06
  SRR3877326.56615145 HWI-D00572:86:C6G2CANXX:2:1203:3772:83192/2     62.6    1e-06
  SRR3877326.185227040 HWI-D00572:86:C6G2CANXX:2:2114:8561:37196/1    62.6    1e-06
  SRR3901028.284511196 HWI-D00572:45:C40MYANXX:7:1211:2047:41472/2    62.6    1e-06
  SRR3877326.114837229 HWI-D00572:86:C6G2CANXX:2:1306:20043:94415/1   62.6    1e-06
  SRR3877326.267856300 HWI-D00572:86:C6G2CANXX:2:2310:2593:21081/2    59.0    1e-05
  SRR3877326.83004330 HWI-D00572:86:C6G2CANXX:2:1212:10150:50109/2    57.2    5e-05
  SRR3877326.216097524 HWI-D00572:86:C6G2CANXX:2:2208:17590:82664/1   57.2    5e-05
  SRR3877326.75729251 HWI-D00572:86:C6G2CANXX:2:1210:3680:15463/1     57.2    5e-05
  SRR3901028.188658203 HWI-D00572:45:C40MYANXX:6:2101:9216:94954/1    55.4    2e-04
  SRR3901028.153679677 HWI-D00572:45:C40MYANXX:6:1207:15532:73712/1   55.4    2e-04
  SRR3901028.96707288 HWI-D00572:45:C40MYANXX:5:2212:9389:5538/1      55.4    2e-04
  SRR3901028.26158987 HWI-D00572:45:C40MYANXX:5:1205:2208:10212/1     55.4    2e-04
  SRR3877326.285286825 HWI-D00572:86:C6G2CANXX:2:2315:15430:95229/2   55.4    2e-04
  SRR3877326.264693790 HWI-D00572:86:C6G2CANXX:2:2309:14617:14515/2   55.4    2e-04
  SRR3877326.16646727 HWI-D00572:86:C6G2CANXX:2:1106:7938:65134/2     55.4    2e-04
  SRR3901028.222518788 HWI-D00572:45:C40MYANXX:6:2211:15901:99241/2   55.4    2e-04
  SRR3901028.67975012 HWI-D00572:45:C40MYANXX:5:2105:3665:32843/2     53.6    6e-04
  SRR3901028.36092847 HWI-D00572:45:C40MYANXX:5:1212:19757:72950/2    53.6    6e-04
  SRR3901028.337652537 HWI-D00572:45:C40MYANXX:7:2204:6803:25431/1    53.6    6e-04
  SRR3901028.155879302 HWI-D00572:45:C40MYANXX:6:1209:1595:39792/1    51.8    0.002
  SRR3901028.127391742 HWI-D00572:45:C40MYANXX:6:1104:17219:3437/1    51.8    0.002
  SRR3877326.168536391 HWI-D00572:86:C6G2CANXX:2:2108:10116:77372/2   51.8    0.002
  SRR3877326.163549322 HWI-D00572:86:C6G2CANXX:2:2107:11510:7009/2    51.8    0.002
  SRR3877326.171691012 HWI-D00572:86:C6G2CANXX:2:2109:7369:84445/1    51.8    0.002
  SRR3901028.327365100 HWI-D00572:45:C40MYANXX:7:2112:10777:30524/1   51.8    0.002
  SRR3901028.81678476 HWI-D00572:45:C40MYANXX:5:2116:1612:10790/1     50.0    0.007
  SRR3877326.138051877 HWI-D00572:86:C6G2CANXX:2:1314:3657:43011/2    50.0    0.007
  SRR3877326.123620525 HWI-D00572:86:C6G2CANXX:2:1309:10714:81389/2   50.0    0.007
  SRR3877326.66349778 HWI-D00572:86:C6G2CANXX:2:1207:10730:7785/2     50.0    0.007
  SRR3877326.216093450 HWI-D00572:86:C6G2CANXX:2:2208:6965:82545/1    50.0    0.007
  SRR3901028.348568046 HWI-D00572:45:C40MYANXX:7:2212:9441:79061/2    50.0    0.007
  SRR3901028.216017685 HWI-D00572:45:C40MYANXX:6:2206:12763:100657/2  50.0    0.007
  SRR3901028.177053611 HWI-D00572:45:C40MYANXX:6:1309:7796:29523/2    50.0    0.007
  SRR3901028.305490790 HWI-D00572:45:C40MYANXX:7:1311:19761:41070/1   50.0    0.007


Query_4     2    TGGTGCCTGCAGGATGTCACCTTGAAGCTGAGGGATGGTCAGAATATTCTGGTCTACTGC  61
831245720   123  ..............G...............CA.................C.......C..  64
667238764   111  ..............G...............CA.................C.......C..  52
638885569   107  ..............G...............CA.................C.......C..  48
626632937   107  ..............G...............CA.................C.......C..  48
606192879   17   ..............G...............CA.................C.......C..  76
587640771   12   ..............G...............CA.................C.......C..  71
567102574   16   ..............G...............CA.................C.......C..  75
532886420   26   ..............G...............CA.................C.......C..  85
530480466   16   ..............G...............CA.................C.......C..  75
480493608   1    ..............G...............CA.................C.......C..  60
464345273   13   ..............G...............CA.................C.......C..  72
446668271   25   ..............G...............CA.................C.......C..  84
416187077   104  ..............G...............CA.................C.......C..  45
404367711   3    ..............G...............CA.................C.......C..  62
195290081   7    ..............G...............CA.................C.......C..  66
150631138   26   ..............G...............CA.................C.......C..  85
82097180    22   ..............G...............CA.................C.......C..  81
77368706    123  ..............G...............CA.................C.......C..  64
77368706    129  ..............G...............CA.................C.......C..  188
83004329    31   ..............G...............CA.................C.......C..  90
83004329    200                                         ..........C.......C..  180
545834775   94   ..............G...............CA.................C.......C..  35
56615144    94   ..............G...............CA.................C.......C..  35
56615144    154  ..............G...............CA...............               200
31739079    1      ............G...............CA.................C.......C..  58
1275851695  32   ..............G...............CA.................C.......C..  91
1192468121  109  ..............G.......C.......CA.................C.......C..  50
1191178710  93   ..............G...............CA.................C.......C..  34
1146972996  104  ..............G...............CA.................C.......C..  45
669428147   93   ..............G...............CA.................C.......C..  34
432904440   31   ..............G...............CA.................C.......C..  90
409763688   31   ..............G...............CA.................C.......C..  90
364632677   31   ..............G...............CA.................C.......C..  90
71123218    112  ..............G...............CA....C............C.......C..  53
1187926458  92   ..............G...............CA.................C.......C..  33
1148816792  92   ..............G...............CA.................C.......C..  33
714695788   1        ..........G...............CA.................C.......C..  56
265465806   1        ..........G...............CA.................C.......C..  56
88103772    92   ..............G...............CA.................C.......C..  33
1289539191  36   ..............G...............CA.................C.......C..  95
1233690617  40   ..............G...............CA.................C.......C..  99
814693254   88   ..............G...............CA.................C.......C..  29
510776408   89   ..............G...............CA.................C.......C..  30
439657313   1         .........G...............CA.................C.......C..  55
392961289   1          ........G...............CA.................C.......C..  54
226565565   1          ........G...............CA.................C.......C..  54
66349777    43   ..............G...............CA.................C.......C..  102
66349777    200                                  .................C.......C..  173
1157804623  42   ..............G...............CA.................C.......C..  101
622189648   41   ..............G...............CA.................C.......C..  100
303917915   113  ..............G.........C.....CA.....C....C......C.......C..  54
224958453   83   ..............G...............CA.................C.......C..  24
130938223   1             .....G...............CA.................C.......C..  51
1139176572  81   ..............G...............CA.................C.......C..  22
1242140934  80   ..............G...............CA.................C.......C..  21
1211865017  80   ..............G...............CA.................C.......C..  21
679477844   79   ..............G...............CA.................C.......C..  20
763541580   200           .....G...............CA.................C.......C..  150
763541580   89   ..............G...............CA.....                         125
811743995   1                    ..............CA.................C.......C..  44
792546477   76   ..............G...............CA.................C.......C..  17
770933705   200   .............G...............CA.................C.......C..  142
712365244   51   ..............G...............CA.................C.......C..  110
712365244   200                                              .....C.......C..  185
424762961   76   ..............G...............CA.................C.......C..  17
106596063   1                     .............CA.................C.......C..  43
802739242   200      ..........G...............CA.................C.......C..  145
790324812   51   ..............G...............CA.................C.......C..  110
679046570   126          ......G...............CA.................C.......C..  177
679046570   126                                                       ....C..  120
644447879   1                      ............CA.................C.......C..  42
255070513   126        ........G...............CA.................C.......C..  179
696159897   73   ..............G...............CA.................C.......C..  14
84347468    52   ..............G...............CA.................C.......C..  111
632182874   123                      ..........CA.................C.......C..  84
565338696   71   ..............G...............CA.................C.......C..  12
706442205   1                         .........CA.................C.......C..  39
632210409   1                         .........CA.................C.......C..  39
587839405   54   ..............G...............CA.................C.......C..  113
790295758   60   ..............G...............CA.................C.......C..  119
790295758   197                                  .................C.......C..  170
47603309    200                         .......CA.................C.......C..  164
47603309    64   ..............G...............CA.................C.......C..  123
819002766   67   ..............G...............CA.................C.......C..  8
294604506   57   ..............G...............CA.................C.......C..  116
421699766   125                           .....CA.................C.......C..  91
421699766   153  ..............G...............CA................              200
31531138    126                           .....CA.................C.......C..  160
291873664   65   ..............G...............CA.................C.......C..  6
1316597970  3                                    .................C.......C..  30
831000034   197                                  .................C.......C..  170
815840256   120                                  .................C.......C..  93
781178039   64   ..............G...............CA.................C.......C..  5
762946418   5                                    .................C.......C..  32
758512539   62   ..............G...............CA.................C.......C..  121
626615009   66   ..............G...............CA.................C......TC..  7
510598597   199                                  .................C.......C..  172
510598597   73   ..............G...............CA.................C....        126
278407381   123                                  .................C.......C..  96
166834574   8                                    .................C.......C..  35
1265756351  1                                     ................C.......C..  27
515696108   1                                      ...............C.......C..  26
314820622   1                                    .................C.......CT.  28
94033854    1                                      ...............C.......C..  26
719682857   1                                       ..............C.......C..  25
1325797873  1                                      ...A...........C.......C..  26
836433291   1                                        .............C.......C..  24
267115690   1                                        .............C.......C..  24
129607910   65   ..............G...............CA.................C.......C..  124
490565146   123                                       ............C.......C..  101
1132196517  124                                        ...........C.......C..  103
376907686   123                                        ...........C.......C..  102
16646726    144  ..............G...............CA.....A...........C.......     200
1310674889  1                                            .........C.......C..  20
822238856   126                                          .........C.......C..  145
1129453476  74   ..............G...............CA.................C..          125
910727144   1        ..........G................A.................C....        50
824747508   149  ..............G...............CA.................C..          200
506655410   176  ..............G...............CA.................C..          125
287461285   123                                           ........C.......C..  105
1325314610  76   ..............G...............CA.................             124
1150656103  77   ..............G...............CA.................             125
594698369   175  ..............G...............CA.................             127
398797722   50   ..............G...............CA.................             2
1103150713  1          ........G...............CA.................C......      50
969837537   50                                         ...........C.......C..  29
923951394   50                   ..............CA.................C.......C..  7
871343005   50                    .............CA.................C.......C..  8
573062895   76   ..............G...............CA................              123
954612649   5    ..............G...............CA..............                50
1238960115  45   ..............G...............CA.............                 1
1174574693  80   ..............G...............CA.............                 124
1078782271  50                            .....CA.................C.......C..  16
1046969998  50                                              ......C.......C..  34
994899664   50                                               .....C.......C..  35
955044967   1               ...G...............CA.................C.......C..  49
921701106   50               ..G...............CA.................C.......C..  3
1295197488  1                                                   ..C.......C..  13
1081003936  7    ..............G...............CA............                  50
1000822703  44   ..............G...............CA............                  1
951549454   3                                                      .......C..  12
595478551   44   ..............G...............CA............                  1
334950270   126                                                    .......C..  135
310466659   122                                                    .......C..  113
1069635498  1               ...G.G.............CA.................C.......C..  49
766030573   1                                                       ......C..  9
464214393   1                                                       ......C..  9
447695614   1                                                       ......C..  9
293811383   1                                                       ......C..  9
167042059   1                                                       ......C..  9
1113204967  1                                                        .....C..  8
896219070   1                                                   ..C.......C..  13
736373506   126                                                      .....C..  133
585546747   77   ..............G.............G.CA...G...........               123
424591466   166  ..............G...............CA..........                    125
1107460225  11   ..............G...............CA........                      50
922608255   39   ..............G...............CA.......                       1
767243990   164  ..............G...............CA.......                       126
75729250    44     ..T......A..G...............CA..............                1
1316719587  3                                                              ..  4
1281741061  122                                                            ..  121
1224768672  87   ..............G...............CA......                        124
1154220371  123                                                            ..  122
1124890750  50                                                             ..  49
1104297715  13   ..............G...............CA......                        50
856250652   2                                                              ..  3
523554339   2                                                              ..  3
353562963                                                                   .  
313958707                                                                   .  
233207093   88   ..............G...............CA.....                         124
1255453126  36   ..............G...............CA....                          1
1008140316  49                                                             ..  48
722837478   127                                                            ..  128
977655802   20   ..............G...............                                49
963224450   31   ..............G...............                                2
905953703   32   ..............G...............                                3
767239916   31   ..............G...............                                2
657326229   94   ..............G...............                                123
517053236   92   ..............G...............                                121
470365531   90   ..............G...............                                119

Query_4     62   TCCCCTGTGGAAAGTGTCAGTGTGCATGGAGGCTGA  97
831245720   63   ............G.............CA........  28
667238764   51   ............G.............CA........  16
638885569   47   ............G.............CA........  12
626632937   47   ............G.............CA........  12
606192879   77   ............G.............CA........  112
587640771   72   ............G.............CA........  107
567102574   76   ............G.............CA........  111
532886420   86   ............G.............CA........  121
530480466   76   ............G.............CA........  111
480493608   61   ............G.............CA........  96
464345273   73   ............G.............CA........  108
446668271   85   ............G.............CA........  120
416187077   44   ............G.............CA........  9
404367711   63   ............G.............CA........  98
195290081   67   ............G.............CA........  102
150631138   86   ............G.............CA........  121
82097180    82   ............G.............CA........  117
77368706    63   ............G.............CA........  28
77368706    189  ............                          200
83004329    91   ............G.............CA.......   125
83004329    179  ............G.............CA........  144
545834775   34   ............G.............CA......    1
56615144    34   ............G.............CA......    1
31739079    59   ............G.............CA........  94
1275851695  92   ............G.............CA.....     124
1192468121  49   ............G.............CA........  14
1191178710  33   ............G.............CA.....     1
1146972996  44   G...........G.............CA........  9
669428147   33   ............G.............CA.....     1
432904440   91   ............G.............CA.....     123
409763688   91   ............G.............CA.....     123
364632677   91   ............G.............CA.....     123
71123218    52   ............G.............CA........  17
1187926458  32   ............G.............CA....      1
1148816792  32   ............G.............CA....      1
714695788   57   ............G.............CA........  92
265465806   57   ............G.............CA........  92
88103772    32   ............G.............CA....      1
1289539191  96   ............G.............            121
1233690617  100  ............G.............            125
814693254   28   ............G.............            3
510776408   29   ............G.............            4
439657313   56   ............G.............CA........  91
392961289   55   ............G.............CA........  90
226565565   55   ............G.............CA........  90
66349777    103  ............G............             127
66349777    172  ............G.............CA........  137
1157804623  102  ............G...........              125
622189648   101  ............G..........               123
303917915   53   ............G.............CA........  18
224958453   23   ............G..........               1
130938223   52   ............G.............CA........  87
1139176572  21   ............G........                 1
1242140934  20   ............G.......                  1
1211865017  20   ............G.......                  1
679477844   19   ............G......                   1
763541580   149  ............G..............           123
811743995   45   ............G.............CA........  80
792546477   16   ............G...                      1
770933705   141  ............G....                     125
712365244   111  ............G...                      126
712365244   184  ............G.............CA........  149
424762961   16   ............G...                      1
106596063   44   ............G.............CA........  79
802739242   144  ............G......                   126
790324812   111  ............G..                       125
679046570   178  ............G..........               200
679046570   119  ............G.............CA........  84
644447879   43   ............G.............CA........  78
255070513   180  ............G........                 200
696159897   13   ............                          2
84347468    112  ............                          123
632182874   83   ............G.............CA........  48
565338696   11   ...........                           1
706442205   40   ............G.............CA........  75
632210409   40   ............G.............CA........  75
587839405   114  ..........                            123
790295758   120  ......C....                           130
790295758   169  ............G.............CA........  134
47603309    163  ............G.............CA........  128
47603309    124  ..                                    125
819002766   7    .......                               1
294604506   117  .......                               123
421699766   90   ............G.............CA........  55
31531138    161  ............G.............CA........  196
291873664   5    .....                                 1
1316597970  31   ............G.............CA........  66
831000034   169  ............G.............CA........  134
815840256   92   ............G.............CA........  57
781178039   4    ....                                  1
762946418   33   ............G.............CA........  68
758512539   122  ....                                  125
626615009   6    ......                                1
510598597   171  ............G.............CA........  136
278407381   95   ............G.............CA........  60
166834574   36   ............G.............CA........  71
1265756351  28   ............G.............CA........  63
515696108   27   ............G.............CA........  62
314820622   29   ............G.............CA........  64
94033854    27   ............G.............CA........  62
719682857   26   ............G.............CA........  61
1325797873  27   ............G.............CA........  62
836433291   25   ............G.............CA........  60
267115690   25   ............G.............CA........  60
490565146   100  ............G.............CA........  65
1132196517  102  ............G.............CA........  67
376907686   101  ............G.............CA........  66
1310674889  21   ............G.............CA........  56
822238856   146  ............G.............CA........  181
287461285   104  ............G.............CA........  69
969837537   28   ............G.............            3
923951394   6    ......                                1
871343005   7    .......                               1
1078782271  15   ............G..                       1
1046969998  33   ............G.............CA.....     1
994899664   34   ............G.............CA......    1
955044967   50   .                                     50
921701106   2    ..                                    1
1295197488  14   ............G.............CA........  49
951549454   13   ............G.............CA........  48
334950270   136  ............G.............CA........  171
310466659   112  ............G.............CA........  77
1069635498  50   .                                     50
766030573   10   ............G.............CA........  45
464214393   10   ............G.............CA........  45
447695614   10   ............G.............CA........  45
293811383   10   ............G.............CA........  45
167042059   10   ............G.............CA........  45
1113204967  9    ............G.............CA........  44
896219070   14   ............G.............CA......    47
736373506   134  ............G.............CA........  169
1316719587  5    ............G.............CA........  40
1281741061  120  ............G.............CA........  85
1154220371  121  ............G.............CA........  86
1124890750  48   ............G.............CA........  13
856250652   4    ............G.............CA........  39
523554339   4    ............G.............CA........  39
353562963   2    ............G.............CA........  37
313958707   2    ............G.............CA........  37
1283940686  1    ............G.............CA........  36
1008140316  47   ...G........G.............CA........  12
1003153247  50   ............G.............CA........  15
722837478   129  ............G.............CA..C.....  164
222919656   1    ............G.............CA........  36
1209739860  1     ...........G.............CA........  35
201045346   1     ...........G.............CA........  35


Lambda      K        H
   0.634    0.408    0.912 

Gapped
Lambda      K        H
   0.625    0.410    0.780 

Effective search space used: 7554705004854


  Database: SRR3877326_SRR3901028.fa
    Posted date:  Oct 22, 2020  11:08 PM
  Number of letters in database: 164,999,588,862
  Number of sequences in database:  1,325,989,306


Matrix: blastn matrix 2 -3
Gap Penalties: Existence: 5, Extension: 2
##blastn_Callipepla_squamata_DNA_SRR3877326_SRR3901028.fa_COA1.human.out
##Rawreads=SRR3877326_SRR3901028.fa
##query=human


BLASTN 2.6.0+


Reference: Stephen F. Altschul, Thomas L. Madden, Alejandro A.
Schaffer, Jinghui Zhang, Zheng Zhang, Webb Miller, and David J.
Lipman (1997), "Gapped BLAST and PSI-BLAST: a new generation of
protein database search programs", Nucleic Acids Res. 25:3389-3402.


Database: SRR3877326_SRR3901028.fa
           1,325,989,306 sequences; 164,999,588,862 total letters


Query= EXON1_HUMAN

Length=15


***** No hits found *****


Lambda      K        H
   0.634    0.408    0.912 

Gapped
Lambda      K        H
   0.625    0.410    0.780 

Effective search space used: 447263151570


Query= EXON2_HUMAN

Length=100


***** No hits found *****


Lambda      K        H
   0.634    0.408    0.912 

Gapped
Lambda      K        H
   0.625    0.410    0.780 

Effective search space used: 7914452862228


Query= EXON3_HUMAN

Length=149


***** No hits found *****


Lambda      K        H
   0.634    0.408    0.912 

Gapped
Lambda      K        H
   0.625    0.410    0.780 

Effective search space used: 13519255799328


Query= EXON4_HUMAN

Length=77


***** No hits found *****


Lambda      K        H
   0.634    0.408    0.912 

Gapped
Lambda      K        H
   0.625    0.410    0.780 

Effective search space used: 5156385955694


Query= EXON5_HUMAN

Length=100


***** No hits found *****


Lambda      K        H
   0.634    0.408    0.912 

Gapped
Lambda      K        H
   0.625    0.410    0.780 

Effective search space used: 7914452862228


  Database: SRR3877326_SRR3901028.fa
    Posted date:  Oct 22, 2020  11:08 PM
  Number of letters in database: 164,999,588,862
  Number of sequences in database:  1,325,989,306


Matrix: blastn matrix 2 -3
Gap Penalties: Existence: 5, Extension: 2
BLASTN 2.6.0+


Reference: Stephen F. Altschul, Thomas L. Madden, Alejandro A.
Schaffer, Jinghui Zhang, Zheng Zhang, Webb Miller, and David J.
Lipman (1997), "Gapped BLAST and PSI-BLAST: a new generation of
protein database search programs", Nucleic Acids Res. 25:3389-3402.


Database: SRR3877326_SRR3901028.fa
           1,325,989,306 sequences; 164,999,588,862 total letters


Query= Oxyura_jamaicensis_EXON1

Length=94
                                                                      Score     E
Sequences producing significant alignments:                          (Bits)  Value

  SRR3901028.159360914 HWI-D00572:45:C40MYANXX:6:1211:16107:99508/1   147     3e-32
  SRR3901028.136709180 HWI-D00572:45:C40MYANXX:6:1111:8035:4288/1     147     3e-32
  SRR3901028.73639644 HWI-D00572:45:C40MYANXX:5:2109:20100:86056/1    147     3e-32
  SRR3901028.71718256 HWI-D00572:45:C40MYANXX:5:2108:18420:34475/1    147     3e-32
  SRR3901028.69727172 HWI-D00572:45:C40MYANXX:5:2106:11824:73799/1    147     3e-32
  SRR3901028.67003410 HWI-D00572:45:C40MYANXX:5:2104:1407:55300/1     147     3e-32
  SRR3901028.37019375 HWI-D00572:45:C40MYANXX:5:1213:9030:42718/1     147     3e-32
  SRR3901028.7254083 HWI-D00572:45:C40MYANXX:5:1106:15641:68923/1     147     3e-32
  SRR3877326.238762731 HWI-D00572:86:C6G2CANXX:2:2216:18451:29632/1   147     3e-32
  SRR3877326.219656556 HWI-D00572:86:C6G2CANXX:2:2210:5490:2109/1     147     3e-32
  SRR3877326.206850234 HWI-D00572:86:C6G2CANXX:2:2205:9103:71738/1    147     3e-32
  SRR3877326.198395249 HWI-D00572:86:C6G2CANXX:2:2202:17967:82757/1   147     3e-32
  SRR3877326.169744432 HWI-D00572:86:C6G2CANXX:2:2109:6553:18987/1    147     3e-32
  SRR3901028.354588873 HWI-D00572:45:C40MYANXX:7:2301:8004:38039/2    147     3e-32
  SRR3877326.124874789 HWI-D00572:86:C6G2CANXX:2:1310:13465:22997/1   147     3e-32
  SRR3901028.187902746 HWI-D00572:45:C40MYANXX:6:2101:10150:35562/2   147     3e-32
  SRR3901028.187383618 HWI-D00572:45:C40MYANXX:6:1316:8659:94661/2    147     3e-32
  SRR3877326.110332132 HWI-D00572:86:C6G2CANXX:2:1305:8934:45602/1    147     3e-32
  SRR3901028.132494537 HWI-D00572:45:C40MYANXX:6:1107:18520:89468/2   147     3e-32
  SRR3901028.92982820 HWI-D00572:45:C40MYANXX:5:2209:1956:14746/2     147     3e-32
  SRR3901028.81712708 HWI-D00572:45:C40MYANXX:5:2116:10945:13495/2    147     3e-32
  SRR3901028.60888636 HWI-D00572:45:C40MYANXX:5:1315:16760:72888/2    147     3e-32
  SRR3877326.103684652 HWI-D00572:86:C6G2CANXX:2:1303:3829:24967/1    147     3e-32
  SRR3901028.3983865 HWI-D00572:45:C40MYANXX:5:1104:8484:15241/2      147     3e-32
  SRR3877326.96295484 HWI-D00572:86:C6G2CANXX:2:1216:9082:75170/1     147     3e-32
  SRR3901028.330116160 HWI-D00572:45:C40MYANXX:7:2114:10439:40253/1   147     3e-32
  SRR3901028.319454913 HWI-D00572:45:C40MYANXX:7:2106:2526:19012/1    147     3e-32
  SRR3901028.311052418 HWI-D00572:45:C40MYANXX:7:1315:9056:59894/1    147     3e-32
  SRR3901028.300973183 HWI-D00572:45:C40MYANXX:7:1307:2048:95993/1    147     3e-32
  SRR3901028.300095387 HWI-D00572:45:C40MYANXX:7:1307:6857:28748/1    147     3e-32
  SRR3877326.90982537 HWI-D00572:86:C6G2CANXX:2:1215:16009:5294/1     147     3e-32
  SRR3901028.235367466 HWI-D00572:45:C40MYANXX:6:2305:12721:83542/1   147     3e-32
  SRR3901028.234057944 HWI-D00572:45:C40MYANXX:6:2304:15221:80469/1   147     3e-32
  SRR3877326.56287820 HWI-D00572:86:C6G2CANXX:2:1203:8800:72108/1     147     3e-32
  SRR3877326.21990617 HWI-D00572:86:C6G2CANXX:2:1108:2221:42800/1     147     3e-32
  SRR3877326.6529194 HWI-D00572:86:C6G2CANXX:2:1103:3596:25177/1      147     3e-32
  SRR3901028.366512965 HWI-D00572:45:C40MYANXX:7:2310:15557:83419/1   145     1e-31
  SRR3901028.293668694 HWI-D00572:45:C40MYANXX:7:1302:3832:28226/1    145     1e-31
  SRR3901028.258420510 HWI-D00572:45:C40MYANXX:7:1107:15908:60280/1   145     1e-31
  SRR3901028.161254459 HWI-D00572:45:C40MYANXX:6:1213:13822:39521/1   143     4e-31
  SRR3877326.164524871 HWI-D00572:86:C6G2CANXX:2:2107:15687:40376/1   143     4e-31
  SRR3901028.230855711 HWI-D00572:45:C40MYANXX:6:2302:5161:28998/2    143     4e-31
  SRR3901028.106191086 HWI-D00572:45:C40MYANXX:5:2303:14712:43896/1   141     1e-30
  SRR3901028.220605770 HWI-D00572:45:C40MYANXX:6:2210:3550:53455/1    141     1e-30
  SRR3901028.157087764 HWI-D00572:45:C40MYANXX:6:1210:14112:30703/1   140     5e-30
  SRR3901028.123386425 HWI-D00572:45:C40MYANXX:5:2316:5405:96473/2    140     5e-30
  SRR3901028.110220362 HWI-D00572:45:C40MYANXX:5:2306:14596:67966/2   140     5e-30
  SRR3901028.66362134 HWI-D00572:45:C40MYANXX:5:2104:12942:4516/2     140     5e-30
  SRR3877326.75107052 HWI-D00572:86:C6G2CANXX:2:1209:6952:94300/1     140     5e-30
  SRR3877326.282939959 HWI-D00572:86:C6G2CANXX:2:2315:17113:17279/1   138     2e-29
  SRR3901028.288073742 HWI-D00572:45:C40MYANXX:7:1214:10855:7110/1    138     2e-29
  SRR3877326.275849496 HWI-D00572:86:C6G2CANXX:2:2312:5563:84144/1    136     6e-29
  SRR3877326.151291173 HWI-D00572:86:C6G2CANXX:2:2102:10745:82367/1   136     6e-29
  SRR3901028.85338441 HWI-D00572:45:C40MYANXX:5:2203:15816:2677/2     136     6e-29
  SRR3901028.19876564 HWI-D00572:45:C40MYANXX:5:1116:9506:22632/2     136     6e-29
  SRR3901028.162300581 HWI-D00572:45:C40MYANXX:6:1214:8090:16482/1    134     2e-28
  SRR3901028.288299391 HWI-D00572:45:C40MYANXX:7:1214:21084:23734/1   134     2e-28
  SRR3901028.215806458 HWI-D00572:45:C40MYANXX:6:2206:12570:84458/1   134     2e-28
  SRR3877326.80437081 HWI-D00572:86:C6G2CANXX:2:1211:1337:67434/1     134     2e-28
  SRR3901028.361603440 HWI-D00572:45:C40MYANXX:7:2306:4961:96748/2    132     7e-28
  SRR3901028.338476396 HWI-D00572:45:C40MYANXX:7:2204:17143:90356/2   132     7e-28
  SRR3901028.233699198 HWI-D00572:45:C40MYANXX:6:2304:3703:52259/1    132     7e-28
  SRR3901028.51686515 HWI-D00572:45:C40MYANXX:5:1308:12173:73158/1    131     2e-27
  SRR3901028.48516814 HWI-D00572:45:C40MYANXX:5:1306:10600:27352/1    131     2e-27
  SRR3901028.173567136 HWI-D00572:45:C40MYANXX:6:1306:2710:66022/2    129     8e-27
  SRR3901028.74544447 HWI-D00572:45:C40MYANXX:5:2110:21210:56614/2    127     3e-26
  SRR3901028.28280600 HWI-D00572:45:C40MYANXX:5:1206:17591:75170/2    127     3e-26
  SRR3901028.21549182 HWI-D00572:45:C40MYANXX:5:1201:19939:49470/2    127     3e-26
  SRR3901028.77456063 HWI-D00572:45:C40MYANXX:5:2112:13851:81573/1    125     1e-25
  SRR3901028.140038900 HWI-D00572:45:C40MYANXX:6:1113:11935:49231/2   125     1e-25
  SRR3877326.82737542 HWI-D00572:86:C6G2CANXX:2:1212:11162:41706/1    125     1e-25
  SRR3877326.180422031 HWI-D00572:86:C6G2CANXX:2:2112:20506:77240/1   123     4e-25
  SRR3901028.329234697 HWI-D00572:45:C40MYANXX:7:2113:9691:73666/1    123     4e-25
  SRR3877326.116769364 HWI-D00572:86:C6G2CANXX:2:1307:13779:57921/1   122     1e-24
  SRR3901028.236451625 HWI-D00572:45:C40MYANXX:6:2306:13082:68548/1   122     1e-24
  SRR3901028.34907706 HWI-D00572:45:C40MYANXX:5:1211:17611:83361/1    120     4e-24
  SRR3877326.151283789 HWI-D00572:86:C6G2CANXX:2:2102:10095:82242/1   120     4e-24
  SRR3901028.247797344 HWI-D00572:45:C40MYANXX:6:2315:14576:40790/2   120     4e-24
  SRR3901028.165653855 HWI-D00572:45:C40MYANXX:6:1216:9405:60790/2    120     4e-24
  SRR3901028.48425129 HWI-D00572:45:C40MYANXX:5:1306:20939:20100/2    120     4e-24
  SRR3901028.31578612 HWI-D00572:45:C40MYANXX:5:1209:13724:29944/2    120     4e-24
  SRR3901028.320395589 HWI-D00572:45:C40MYANXX:7:2106:8788:92285/2    118     2e-23
  SRR3877326.113800352 HWI-D00572:86:C6G2CANXX:2:1306:3841:60742/1    118     2e-23
  SRR3877326.55249240 HWI-D00572:86:C6G2CANXX:2:1203:17815:37473/1    118     2e-23
  SRR3901028.180732412 HWI-D00572:45:C40MYANXX:6:1312:9503:5208/1     116     5e-23
  SRR3901028.99928419 HWI-D00572:45:C40MYANXX:5:2214:7244:52240/1     116     5e-23
  SRR3901028.44763711 HWI-D00572:45:C40MYANXX:5:1303:4185:32199/1     116     5e-23
  SRR3877326.180534448 HWI-D00572:86:C6G2CANXX:2:2112:15653:80881/1   116     5e-23
  SRR3877326.173621745 HWI-D00572:86:C6G2CANXX:2:2110:5312:49978/1    116     5e-23
  SRR3901028.337458962 HWI-D00572:45:C40MYANXX:7:2204:9385:10084/2    116     5e-23
  SRR3901028.307575337 HWI-D00572:45:C40MYANXX:7:1312:7402:98324/2    116     5e-23
  SRR3901028.296440758 HWI-D00572:45:C40MYANXX:7:1304:14578:44199/2   116     5e-23
  SRR3901028.291084943 HWI-D00572:45:C40MYANXX:7:1216:12063:30454/2   116     5e-23
  SRR3901028.219726399 HWI-D00572:45:C40MYANXX:6:2209:13593:85908/2   116     5e-23
  SRR3901028.189536192 HWI-D00572:45:C40MYANXX:6:2102:19933:64278/2   116     5e-23
  SRR3901028.180570960 HWI-D00572:45:C40MYANXX:6:1311:1941:92522/2    116     5e-23
  SRR3877326.104999528 HWI-D00572:86:C6G2CANXX:2:1303:19869:68440/1   116     5e-23
  SRR3901028.22492981 HWI-D00572:45:C40MYANXX:5:1202:15804:23293/2    116     5e-23
  SRR3901028.302100774 HWI-D00572:45:C40MYANXX:7:1308:10050:82145/1   116     5e-23
  SRR3901028.203683018 HWI-D00572:45:C40MYANXX:6:2113:9852:54310/1    116     5e-23
  SRR3877326.81986395 HWI-D00572:86:C6G2CANXX:2:1212:2836:17929/1     116     5e-23
  SRR3877326.77031493 HWI-D00572:86:C6G2CANXX:2:1210:8592:57497/1     116     5e-23
  SRR3877326.30009745 HWI-D00572:86:C6G2CANXX:2:1111:7689:6570/1      116     5e-23
  SRR3877326.278877299 HWI-D00572:86:C6G2CANXX:2:2313:11868:83599/1   113     6e-22
  SRR3877326.54276331 HWI-D00572:86:C6G2CANXX:2:1203:11245:4908/1     113     6e-22
  SRR3877326.287105254 HWI-D00572:86:C6G2CANXX:2:2316:5218:55606/1    109     8e-21
  SRR3901028.338472779 HWI-D00572:45:C40MYANXX:7:2204:14388:90017/2   109     8e-21
  SRR3877326.40061066 HWI-D00572:86:C6G2CANXX:2:1114:20300:33734/1    109     8e-21
  SRR3901028.56670255 HWI-D00572:45:C40MYANXX:5:1312:14408:55711/1    105     1e-19
  SRR3877326.171568965 HWI-D00572:86:C6G2CANXX:2:2109:18530:80207/1   105     1e-19
  SRR3901028.106942350 HWI-D00572:45:C40MYANXX:5:2304:18027:4582/2    105     1e-19
  SRR3901028.289008505 HWI-D00572:45:C40MYANXX:7:1214:3605:76209/1    105     1e-19
  SRR3901028.109491039 HWI-D00572:45:C40MYANXX:5:2306:2868:10010/1    104     3e-19
  SRR3877326.264692744 HWI-D00572:86:C6G2CANXX:2:2309:11803:14514/1   104     3e-19
  SRR3901028.348870722 HWI-D00572:45:C40MYANXX:7:2213:14868:2627/2    104     3e-19
  SRR3901028.324391766 HWI-D00572:45:C40MYANXX:7:2110:1778:2881/2     104     3e-19
  SRR3901028.241508380 HWI-D00572:45:C40MYANXX:6:2310:6906:61493/2    104     3e-19
  SRR3901028.106155638 HWI-D00572:45:C40MYANXX:5:2303:7998:41148/1    102     1e-18
  SRR3901028.27309232 HWI-D00572:45:C40MYANXX:5:1205:2255:99529/2     102     1e-18
  SRR3877326.263048146 HWI-D00572:86:C6G2CANXX:2:2308:3077:59303/1    100     4e-18
  SRR3901028.63085804 HWI-D00572:45:C40MYANXX:5:2101:10838:41695/2    98.7    1e-17
  SRR3877326.152622676 HWI-D00572:86:C6G2CANXX:2:2103:2904:29303/1    96.9    5e-17
  SRR3901028.188994668 HWI-D00572:45:C40MYANXX:6:2102:16916:21905/2   96.9    5e-17
  SRR3877326.89157039 HWI-D00572:86:C6G2CANXX:2:1214:11774:46899/1    96.9    5e-17
  SRR3877326.62842631 HWI-D00572:86:C6G2CANXX:2:1205:10038:90467/1    96.9    5e-17
  SRR3901028.116733554 HWI-D00572:45:C40MYANXX:5:2311:17843:82571/1   95.1    2e-16
  SRR3901028.55130531 HWI-D00572:45:C40MYANXX:5:1311:17524:38061/2    95.1    2e-16
  SRR3901028.322541362 HWI-D00572:45:C40MYANXX:7:2108:13158:59321/2   93.3    6e-16
  SRR3901028.138755702 HWI-D00572:45:C40MYANXX:6:1112:17424:55135/2   93.3    6e-16
  SRR3877326.13994971 HWI-D00572:86:C6G2CANXX:2:1105:14180:76092/1    91.5    2e-15
  SRR3877326.171060047 HWI-D00572:86:C6G2CANXX:2:2109:2606:63190/1    89.7    7e-15
  SRR3877326.139213271 HWI-D00572:86:C6G2CANXX:2:1314:20752:79418/1   87.8    3e-14
  SRR3901028.97736266 HWI-D00572:45:C40MYANXX:5:2212:6149:84047/2     86.0    9e-14
  SRR3901028.73631121 HWI-D00572:45:C40MYANXX:5:2109:7861:85521/1     84.2    3e-13
  SRR3877326.174524882 HWI-D00572:86:C6G2CANXX:2:2110:15552:79899/1   84.2    3e-13
  SRR3901028.236531651 HWI-D00572:45:C40MYANXX:6:2306:9814:74932/2    84.2    3e-13
  SRR3901028.51328936 HWI-D00572:45:C40MYANXX:5:1308:6041:45873/2     84.2    3e-13
  SRR3877326.226902362 HWI-D00572:86:C6G2CANXX:2:2212:12678:40891/1   82.4    1e-12
  SRR3901028.36112953 HWI-D00572:45:C40MYANXX:5:1212:18719:74255/1    80.6    4e-12
  SRR3901028.216807334 HWI-D00572:45:C40MYANXX:6:2207:9263:61857/2    80.6    4e-12
  SRR3901028.259681998 HWI-D00572:45:C40MYANXX:7:1108:8787:56655/1    80.6    4e-12
  SRR3877326.75262945 HWI-D00572:86:C6G2CANXX:2:1209:7705:99350/1     80.6    4e-12
  SRR3877326.219656556 HWI-D00572:86:C6G2CANXX:2:2210:5490:2109/2     78.8    1e-11
  SRR3877326.179365597 HWI-D00572:86:C6G2CANXX:2:2112:7300:42432/1    78.8    1e-11
  SRR3901028.247721338 HWI-D00572:45:C40MYANXX:6:2315:16001:35172/1   78.8    1e-11
  SRR3877326.60907738 HWI-D00572:86:C6G2CANXX:2:1205:13144:26383/1    78.8    1e-11
  SRR3877326.275849496 HWI-D00572:86:C6G2CANXX:2:2312:5563:84144/2    77.0    5e-11
  SRR3877326.270540499 HWI-D00572:86:C6G2CANXX:2:2311:10260:9759/2    77.0    5e-11
  SRR3877326.238316225 HWI-D00572:86:C6G2CANXX:2:2216:17929:15151/2   77.0    5e-11
  SRR3877326.233901982 HWI-D00572:86:C6G2CANXX:2:2214:18847:69462/2   77.0    5e-11
  SRR3877326.198443335 HWI-D00572:86:C6G2CANXX:2:2202:7757:84626/2    77.0    5e-11
  SRR3877326.171568965 HWI-D00572:86:C6G2CANXX:2:2109:18530:80207/2   77.0    5e-11
  SRR3877326.169744432 HWI-D00572:86:C6G2CANXX:2:2109:6553:18987/2    77.0    5e-11
  SRR3877326.151291173 HWI-D00572:86:C6G2CANXX:2:2102:10745:82367/2   77.0    5e-11
  SRR3877326.116769364 HWI-D00572:86:C6G2CANXX:2:1307:13779:57921/2   77.0    5e-11
  SRR3877326.103684652 HWI-D00572:86:C6G2CANXX:2:1303:3829:24967/2    77.0    5e-11
  SRR3877326.96295484 HWI-D00572:86:C6G2CANXX:2:1216:9082:75170/2     77.0    5e-11
  SRR3877326.82036574 HWI-D00572:86:C6G2CANXX:2:1212:10331:19455/2    77.0    5e-11
  SRR3877326.54276331 HWI-D00572:86:C6G2CANXX:2:1203:11245:4908/2     77.0    5e-11
  SRR3877326.208183784 HWI-D00572:86:C6G2CANXX:2:2206:12614:16824/1   77.0    5e-11
  SRR3901028.229527512 HWI-D00572:45:C40MYANXX:6:2301:2876:24072/1    77.0    5e-11
  SRR3901028.61436160 HWI-D00572:45:C40MYANXX:5:1316:7306:14388/1     75.2    2e-10
  SRR3877326.206850234 HWI-D00572:86:C6G2CANXX:2:2205:9103:71738/2    75.2    2e-10
  SRR3877326.36602903 HWI-D00572:86:C6G2CANXX:2:1113:3102:21225/1     75.2    2e-10
  SRR3901028.123386425 HWI-D00572:45:C40MYANXX:5:2316:5405:96473/1    73.4    6e-10
  SRR3877326.238762731 HWI-D00572:86:C6G2CANXX:2:2216:18451:29632/2   73.4    6e-10
  SRR3877326.110332132 HWI-D00572:86:C6G2CANXX:2:1305:8934:45602/2    73.4    6e-10
  SRR3877326.82932261 HWI-D00572:86:C6G2CANXX:2:1212:6899:47761/2     73.4    6e-10
  SRR3877326.77031493 HWI-D00572:86:C6G2CANXX:2:1210:8592:57497/2     73.4    6e-10
  SRR3877326.75107052 HWI-D00572:86:C6G2CANXX:2:1209:6952:94300/2     73.4    6e-10
  SRR3877326.36602903 HWI-D00572:86:C6G2CANXX:2:1113:3102:21225/2     73.4    6e-10
  SRR3877326.280643641 HWI-D00572:86:C6G2CANXX:2:2314:19600:41920/1   73.4    6e-10
  SRR3877326.37842359 HWI-D00572:86:C6G2CANXX:2:1113:2145:61466/1     73.4    6e-10
  SRR3877326.90982537 HWI-D00572:86:C6G2CANXX:2:1215:16009:5294/2     71.6    2e-09
  SRR3877326.30009745 HWI-D00572:86:C6G2CANXX:2:1111:7689:6570/2      71.6    2e-09
  SRR3901028.110220362 HWI-D00572:45:C40MYANXX:5:2306:14596:67966/1   69.8    7e-09
  SRR3901028.60888636 HWI-D00572:45:C40MYANXX:5:1315:16760:72888/1    69.8    7e-09
  SRR3901028.102453615 HWI-D00572:45:C40MYANXX:5:2216:8592:45837/1    68.0    2e-08
  SRR3901028.83387984 HWI-D00572:45:C40MYANXX:5:2201:13443:46552/2    68.0    2e-08
  SRR3901028.7254083 HWI-D00572:45:C40MYANXX:5:1106:15641:68923/2     68.0    2e-08
  SRR3901028.348870722 HWI-D00572:45:C40MYANXX:7:2213:14868:2627/1    68.0    2e-08
  SRR3901028.324391766 HWI-D00572:45:C40MYANXX:7:2110:1778:2881/1     68.0    2e-08
  SRR3877326.270540499 HWI-D00572:86:C6G2CANXX:2:2311:10260:9759/1    66.2    8e-08
  SRR3901028.318672369 HWI-D00572:45:C40MYANXX:7:2105:15751:57158/2   64.4    3e-07
  SRR3901028.309945064 HWI-D00572:45:C40MYANXX:7:1314:6880:76565/1    64.4    3e-07
  SRR3877326.198443335 HWI-D00572:86:C6G2CANXX:2:2202:7757:84626/1    62.6    1e-06
  SRR3877326.140932989 HWI-D00572:86:C6G2CANXX:2:1315:8561:34271/1    62.6    1e-06
  SRR3877326.82036574 HWI-D00572:86:C6G2CANXX:2:1212:10331:19455/1    60.8    4e-06
  SRR3877326.104999528 HWI-D00572:86:C6G2CANXX:2:1303:19869:68440/2   59.0    1e-05
  SRR3877326.6529194 HWI-D00572:86:C6G2CANXX:2:1103:3596:25177/2      59.0    1e-05
  SRR3901028.199413591 HWI-D00572:45:C40MYANXX:6:2110:8932:30192/1    59.0    1e-05
  SRR3901028.196585994 HWI-D00572:45:C40MYANXX:6:2108:3042:14560/1    57.2    4e-05
  SRR3877326.270050339 HWI-D00572:86:C6G2CANXX:2:2310:5103:93010/1    57.2    4e-05
  SRR3877326.59882675 HWI-D00572:86:C6G2CANXX:2:1204:15193:91904/1    55.4    2e-04
  SRR3877326.32164952 HWI-D00572:86:C6G2CANXX:2:1111:6002:76371/1     55.4    2e-04
  SRR3877326.263048146 HWI-D00572:86:C6G2CANXX:2:2308:3077:59303/2    53.6    5e-04
  SRR3877326.56287820 HWI-D00572:86:C6G2CANXX:2:1203:8800:72108/2     53.6    5e-04
  SRR3877326.61771284 HWI-D00572:86:C6G2CANXX:2:1205:15385:54766/1    53.6    5e-04
  SRR3877326.287105254 HWI-D00572:86:C6G2CANXX:2:2316:5218:55606/2    51.8    0.002
  SRR3877326.152622676 HWI-D00572:86:C6G2CANXX:2:2103:2904:29303/2    51.8    0.002
  SRR3901028.242788745 HWI-D00572:45:C40MYANXX:6:2311:17522:59812/2   51.8    0.002
  SRR3877326.89157039 HWI-D00572:86:C6G2CANXX:2:1214:11774:46899/2    50.0    0.006
  SRR3877326.239569253 HWI-D00572:86:C6G2CANXX:2:2216:15866:55809/1   50.0    0.006
  SRR3877326.238316225 HWI-D00572:86:C6G2CANXX:2:2216:17929:15151/1   50.0    0.006
  SRR3877326.180586240 HWI-D00572:86:C6G2CANXX:2:2112:12475:82648/1   50.0    0.006
  SRR3901028.76552547 HWI-D00572:45:C40MYANXX:5:2112:6826:13247/2     50.0    0.006
  SRR3901028.351523781 HWI-D00572:45:C40MYANXX:7:2215:1730:4114/1     50.0    0.006


Query_1     1    ATGCCAGCTTCTCTGAGAAAACTGCGGCAAATGGCTATTTTTATGGGAGTGTTCAGCGGT  60
1287422298  102  ..............A..........A......................C.......T...  43
1264770564  31   ..............A..........A......................C.......T...  90
1201701028  1    ..............A..........A......................C.......T...  60
1199779640  106  ..............A..........A......................C.......T...  47
1197788556  28   ..............A..........A......................C.......T...  87
1195064794  23   ..............A..........A......................C.......T...  82
1165080759  1    ..............A..........A......................C.......T...  60
1135315467  12   ..............A..........A......................C.......T...  71
789909197   110  ..............A..........A......................C.......T...  51
770803022   109  ..............A..........A......................C.......T...  50
757996700   112  ..............A..........A......................C.......T...  53
757996700   156  ..............A..........A...................                 200
749541715   15   ..............A..........A......................C.......T...  74
720890898   104  ..............A..........A......................C.......T...  45
720890898   157  ..............A..........A..................                  200
663347056   11   ..............A..........A......................C.......T...  70
589077725   111  ..............A..........A......................C.......T...  52
481214666   2    ..............A..........A......................C.......T...  61
480695538   11   ..............A..........A......................C.......T...  70
420086369   99   ..............A..........A......................C.......T...  40
418082488   105  ..............A..........A......................C.......T...  46
378570771   27   ..............A..........A......................C.......T...  86
367300659   101  ..............A..........A......................C.......T...  42
346476587   11   ..............A..........A......................C.......T...  70
335871714   17   ..............A..........A......................C.......T...  76
281849725   2    ..............A..........A......................C.......T...  61
250742620   110  ..............A..........A......................C.......T...  51
250742620   166  ..............A..........A.........                           200
225670716   29   ..............A..........A......................C.......T...  88
215009469   27   ..............A..........A......................C.......T...  86
206606974   22   ..............A..........A......................C.......T...  81
196527739   24   ..............A..........A......................C.......T...  83
195649943   104  ..............A..........A......................C.......T...  45
168207023   113  ..............A..........A......................C.......T...  54
168207023   151  ..............A..........A......................              198
123139668   5    ..............A..........A......................C.......T...  64
121830146   18   ..............A..........A......................C.......T...  77
56287819    123  ..............A..........A......................C.......T...  64
56287819    139  ..............A..........A......................C.......T...  198
21990616    122  ..............A..........A......................C.......T...  63
6529193     24   ..............A..........A......................C.......T...  83
269841631   124   .............A..........A......................C.......T...  66
189223250   124   .............A..........A......................C.......T...  66
146192712   93   ..............A..........A......................C.......T...  34
1289315843  92   ..............A..........A......................C.......T...  33
715671337   34   ..............A..........A......................C.......T...  93
531891262   101  .....T........A..........A......................C.......T...  42
1234252470  35   ..............A..........A......................C.......T...  94
108377972   91   ..............A..........A......................C.......T...  32
1285149148  90   ..............A..........A......................C.......T...  31
408974376   34   ..............A..........A......................C.......T...  93
395808313   34   ..............A..........A......................C.......T...  93
351950085   1        ..........A..........A......................C.......T...  56
75107051    37   ..............A..........A......................C.......T...  96
834086425   125       .........A..........A......................C.......T...  71
834086425   128  ..............A..........A......................C.......T...  187
183628298   89   ..............A..........A......................C.......T...  30
826995962   38   ..............A..........A......................C.......T...  97
826995962   200                                                      ....T...  193
702437639   1          ........A..........A......................C.......T...  54
370926392   1          ........A..........A......................C.......T...  54
297742424   1          ........A..........A......................C.......T...  54
1290361965  38   ..............A..........A......................C.......T...  97
183853947   124         .......A..........A......................C.......T...  72
103578660   38   ..............A..........A......................C.......T...  97
80437080    39   ..............A..........A......................C.......T...  98
80437080    200                      .....A......................C.......T...  161
670361623   1          ........AG.........A......................C.......T...  54
647234579   123          ......A..........A......................C.......T...  72
121471400   86   ..............A..........A......................C.......T...  27
1179747899  40   ..............A..........A......................C.......T...  99
1176578198  40   ..............A..........A......................C.......T...  99
466879056   1              ....A..........A......................C.......T...  50
360132398   83   ..............A..........A......................C.......T...  24
306146460   123             ...A..........A......................C.......T...  75
299415042   1               ...A..........A......................C.......T...  49
1205517447  1                ..A..........A......................C.......T...  48
433350820   1                   ..........A......................C.......T...  45
82737541    2                   ..........A......................C.......T...  46
731568497   200                  .........A......................C.......T...  157
224789253   44   ..............A..........A......................C.......T...  103
503747436   1                     ........A......................C.......T...  43
124223827   1                     ........A......................C.......T...  43
1162969090  46   ..............A..........A......................C.......T...  105
702430255   1                      .......A......................C.......T...  42
548832895   45   ..............A..........A......................C.......T...  104
458965775   1                      .......A......................C.......T...  42
326290989   1                      .......A......................C.......T...  42
309444472   45   ..............A..........A......................C.......T...  104
629153772   123                     ......A......................C.......T...  83
423554589   126                    .......A......................C.......T...  167
55249239    123       .........A..........A......................C.......T...  177
1308793796  48   ..............A..........A......................C.......T...  107
1227989803  48   ..............A..........A......................C.......T...  107
1172825095  50   ..............A..........A......................C.......T...  109
731680914   77   ..............A..........A......................C.......T...  18
724768211   125                      .....A......................C.......T...  86
724768211   133  ..............A..........A......................C.......T...  192
646217145   77   ..............A..........A......................C.......T...  18
616333520   74   ..............A..........A......................C.......T...  15
605198941   49   ..............A..........A......................C.......T...  108
599843126   77   ..............A..........A......................C.......T...  18
520761950   49   ..............A..........A......................C.......T...  108
482848112   1                        .....A......................C.......T...  40
473882880   76   ..............A..........A......................C.......T...  17
337186590   49   ..............A..........A......................C.......T...  108
337186590   200                                       ...........C.......T...  178
300358841   45   ..............A..........A......................C.......T...  104
197655330   50   ..............A..........A......................C.......T...  109
91455220    75   ..............A..........A......................C.......T...  16
81986394    120                   ....A...A......................C.......T...  162
81986394    125                                      ............C.......T...  102
77031492    50   ..............A..........A......................C.......T...  109
77031492    200                                               ...C.......T...  186
30009744    125                   ........A....G.................C.......T...  83
830023765   200         .......A..........A......................C.......T...  148
54276330    1                          ...A......................C.......T...  38
838251720   2                              ......................C.......T...  35
647230962   122                            ......................C.......T...  89
40061065    199                            ......................C.......T...  166
40061065    62   ..............A..........A......................C.......T...  121
1184731639  57   ..............A..........A......................C.......T...  116
722715431   58   ..............A..........A......................C.......A...  117
392530301   56   ..............A..........A......................C.......T...  115
184563061   124                              ....................C.......T...  93
1237552423  58   ..............A..........A......................C.......T...  117
815839210   59   ..............A..........A......................C.......T...  118
657628905   57   ..............A..........A......................C.......T...  116
633149949   57   ..............A..........A......................C.......T...  116
542543931   57   ..............A..........A......................C.......T...  116
1234217022  1                                  ..................C.......T...  30
305175092   1                                  ..................C.......T...  30
814194612   200                                    ......................T...  175
348673755   1                                    ................C.......T...  28
703769142   200                                   ...............C.......T...  174
482306588   61   ..............A..........A......................C.......T...  120
166381525   1                                     ...............C.......T...  27
62842630    63   ..............A..........A......................C.......T...  4
1244794938  62   ..............A..........A......................C.......T...  3
332996391   62   ..............A..........A......................C.......T...  3
631299545   123                                     .............C.......T...  99
432067622   63   ..............A..........A......................C.......T...  122
13994970    185  ..............A..........A......................C.......T...  126
13994970    75   ..............A..........A......................C..           125
722206513   1                                         ...........C.......T...  23
680639238   57   ..............A..........A......................C.......      2
383324217   55   ..............A..........A......................C......       1
1201692505  56   ..............A..........A......................CC......      1
725671348   124                                          ........C.......T...  143
537567202   123                                          ........C.......T...  104
329194796   123                                          ........C.......T...  104
778048828   55   ..............A.........AA......................C......       1
1164174337  1                                              ......C.......T...  18
517842885   72   ..............A..........A......................C...          123
147454200   52   ..............A..........A......................C...          1
75262944    175  ..............A..........A......................C.T...        122
1059260481  1    ..............A..........A......................              48
730512063   173  ..............A..........A......................              126
135493540   50   ..............A..........A......................              3
60907737    125                                            ......C.......T...  142
60907737    124                                             .....C.......T...  108
1115453421  50     ............A..........A......................C...          1
1110144424  1                                             .......C.......T...  19
1077920150  1                                    ................C.......T...  28
1073505907  50                                    ...............C.......T...  24
1038047260  50         ........A..........A......................C.......      1
1011172890  50                      ......A......................C.......A...  10
1009348357  1                                                ....C.......T...  16
990895098   50                              .....................C.......T...  18
956373289   50                              .....................C.......T...  18
943288577   50                                    ...............C.......T...  24
935899409   1                                       .............C.......T...  25
921640499   50                                 ..................C.......T...  21
893880256   50                                    ...............C.......T...  24
759330250   177  ..............A..........A.....A................C...          126
117299714   78   ..............A..........A.....................               124
1189497544  124                                               ...C.......T...  110
1046454159  1                                                 ...C.......T...  15
36602902    200                                               ...C.......T...  186
36602902    93   ..............A..........A.......                             125
1251447809  123                                                   .......T...  113
1078366656  6    ..............A..........A...................                 50
949936057   3                   ..........A......................C.......T...  47
922536186   1               ...A..........A......................C.......T...  49
916635418   45   ..............A..........A...................                 1
914710977   50               ..A..........A......................C.......T...  3
876206828   45   ..............A..........A...................                 1
831790107   1                                                  ..C.......T...  14
37842358    125                                                ..C.......T...  138
930586462   1                                                      ......T...  10
869613670   2                   ....T.....A......................C.......T...  46
1238281746  121                                                     .....T...  113
1188950020  125                                                     .....T...  117
1230514999  122                                                   .......T..A  112
368975935   1                                                     .......T...  11
285119943   123                                                      ....T...  116
244425278   124                                                      ....T...  117
219946322   124                                                      ....T...  117
821686965   160  ..............A..........A...............                     200
627430552   40   ..............A..........A..............                      1
205499620   125                                                     .....T...  117
749589801   199                                                           ...  197
692079455   128                                                           ...  130
82036573    88   ..............A..........A............                        125
944603453   37   ..............A..........A...........                         1
846133119   50                                                              .  50
87185793    88   ..............A..........A...........                         124
1324647378  84   ..............A.....T....A............A..                     124
1102652071  34   ..............A..........A........                            1
992226601   33   ..............A..........A.......                             1
543824296   33   ..............A..........A.......                             1
790715719   94   ..............A..........A......                              125
789462691   169  ..............A..........A......                              200
731732706   94   ..............A..........A......                              125
362140498   32   ..............A..........A......                              1
247078337   32   ..............A..........A......                              1

Query_1     61   GGGGGATGTGTGGTGATGTATAATCTTATGCAAA  94
1287422298  42   ..............T...................  9
1264770564  91   ..............T...................  124
1201701028  61   ..............T...................  94
1199779640  46   ..............T...................  13
1197788556  88   ..............T...................  121
1195064794  83   ..............T...................  116
1165080759  61   ..............T...................  94
1135315467  72   ..............T...................  105
789909197   50   ..............T...................  17
770803022   49   ..............T...................  16
757996700   52   ..............T...................  19
749541715   75   ..............T...................  108
720890898   44   ..............T...................  11
663347056   71   ..............T...................  104
589077725   51   ..............T...................  18
481214666   62   ..............T...................  95
480695538   71   ..............T...................  104
420086369   39   ..............T...................  6
418082488   45   ..............T...................  12
378570771   87   ..............T...................  120
367300659   41   ..............T...................  8
346476587   71   ..............T...................  104
335871714   77   ..............T...................  110
281849725   62   ..............T...................  95
250742620   50   ..............T...................  17
225670716   89   ..............T...................  122
215009469   87   ..............T...................  120
206606974   82   ..............T...................  115
196527739   84   ..............T...................  117
195649943   44   ..............T...................  11
168207023   53   ..............T...................  20
123139668   65   ..............T...................  98
121830146   78   ..............T...................  111
56287819    63   ..............T...................  30
56287819    199  ..                                  200
21990616    62   ..............T...................  29
6529193     84   ..............T...................  117
269841631   65   ..............T...................  32
189223250   65   ..............T...................  32
146192712   33   ..............T..................   1
1289315843  32   ..............T.................    1
715671337   94   ..............T.................    125
531891262   41   ..............T...................  8
1234252470  95   ..............T................     125
108377972   31   ..............T................     1
1285149148  30   ..............T...............      1
408974376   94   ..............T...............      123
395808313   94   ..............T...............      123
351950085   57   ..............T...................  90
75107051    97   ..............T...............      126
75107051    200    ............T...................  169
834086425   70   ..............T...................  37
834086425   188  .............                       200
183628298   29   ..............T..............       1
826995962   98   ..............T.............        125
826995962   192  ..............T...................  159
702437639   55   ..............T...................  88
370926392   55   ..............T...................  88
297742424   55   ..............T...................  88
1290361965  98   ..............T............         124
183853947   71   ..............T...................  38
103578660   98   ..............T............         124
80437080    99   ..............T............         125
80437080    160  ..............T...................  127
670361623   55   ..............T...................  88
647234579   71   ..............T...................  38
121471400   26   ..............T...........          1
1179747899  100  ..............T..........           124
1176578198  100  ..............T..........           124
466879056   51   ..............T...................  84
360132398   23   ..............T........             1
306146460   74   ..............T...................  41
299415042   50   ..............T...................  83
1205517447  49   ..............T...................  82
433350820   46   ..............T...................  79
82737541    47   ..............T...................  80
731568497   156  ..............T...................  123
224789253   104  ..............T......               124
503747436   44   ..............T...................  77
124223827   44   ..............T...................  77
1162969090  106  ..............T....                 124
702430255   43   ..............T...................  76
548832895   105  ..............T....                 123
458965775   43   ..............T...................  76
326290989   43   ..............T...................  76
309444472   105  ..............T....                 123
629153772   82   ..............T...................  49
423554589   168  ..............T..................   200
55249239    178  ..............T........             200
1308793796  108  ..............T..                   124
1227989803  108  ..............T..                   124
1172825095  110  ..............                      123
731680914   17   ..............T..                   1
724768211   85   ..............T...................  52
724768211   193  ........                            200
646217145   17   ..............T..                   1
616333520   14   ..............                      1
605198941   109  ..............                      122
599843126   17   ..............T..                   1
520761950   109  ..............                      122
482848112   41   ..............T...................  74
473882880   16   ..............                      3
337186590   109  ..............T..                   125
337186590   177  ..............T...................  144
300358841   105  .............GT....                 123
197655330   110  ..............                      123
91455220    15   ..............                      2
81986394    163  ..............T...................  196
81986394    101  ..............T...................  68
77031492    110  ..............                      123
77031492    185  ..............T...................  152
30009744    82   ..............T...................  49
830023765   147  ..............T.......              126
54276330    39   ..............T...................  72
838251720   36   ..............T...................  69
647230962   88   ..............T...................  55
40061065    165  ..............T...................  132
40061065    122  ....                                125
1184731639  117  ........                            124
722715431   118  ........                            125
392530301   116  ........                            123
184563061   92   ..............T...................  59
1237552423  118  .......                             124
815839210   119  .......                             125
657628905   117  .......                             123
633149949   117  .......                             123
542543931   117  .......                             123
1234217022  31   ..............T...................  64
305175092   31   ..............T...................  64
814194612   174  ..............T...................  141
348673755   29   ..............T...................  62
703769142   173  ..............T...................  140
482306588   121  ...                                 123
166381525   28   ..............T...................  61
62842630    3    ...                                 1
1244794938  2    ..                                  1
332996391   2    ..                                  1
631299545   98   ..............T...................  65
432067622   123  .                                   123
722206513   24   ..............T...................  57
725671348   144  ..............T...................  177
537567202   103  ..............T...................  70
329194796   103  ..............T...................  70
1164174337  19   ..............T...................  52
60907737    143  ..............T...............G...  176
60907737    107  ..............T...................  74
1110144424  20   ..............T................     50
1077920150  29   ..............T.......              50
1073505907  23   ..............T........             1
1011172890  9    .........                           1
1009348357  17   ..............T...................  50
990895098   17   ..............T..                   1
956373289   17   ..............T..                   1
943288577   23   ..............T........             1
935899409   26   ..............T..........           50
921640499   20   ..............T.....                1
893880256   23   ..............T........             1
1189497544  109  ..............T...................  76
1046454159  16   ..............T...................  49
36602902    185  ..............T...................  152
1251447809  112  ..............T...................  79
949936057   48   ...                                 50
922536186   50   .                                   50
914710977   2    ..                                  1
831790107   15   ..............T...................  48
37842358    139  ..............T...................  172
930586462   11   ..............T...................  44
869613670   47   ....                                50
1238281746  112  ..............T...................  79
1188950020  116  ..............T...................  83
1230514999  111  ..............T...................  78
368975935   12   ..............T...........C.......  45
285119943   115  ..............T...................  82
244425278   116  ..............T...................  83
219946322   116  ..............T...................  83
205499620   116  ..............T......C............  83
749589801   196  ..............T...................  163
692079455   131  ..............T...................  164
846133119   49   ..............T...................  16
821196805   1    ..............T...................  34
59882674    125   .............T...................  157
59882674    123    ............T...................  92
32164951    126   .............T...................  158
895891745   1      ............T...................  32
61771283    1      ............T...................  32
1126709179  50      ...........T...................  20
928760964   50       ..........T...................  21


Lambda      K        H
   0.634    0.408    0.912 

Gapped
Lambda      K        H
   0.625    0.410    0.780 

Effective search space used: 7194957147480


Query= Oxyura_jamaicensis_EXON2

Length=152
                                                                      Score     E
Sequences producing significant alignments:                          (Bits)  Value

  SRR3901028.47342627 HWI-D00572:45:C40MYANXX:5:1305:10330:35102/1    167     6e-38
  SRR3901028.51152626 HWI-D00572:45:C40MYANXX:5:1308:6899:32362/1     165     2e-37
  SRR3901028.32038382 HWI-D00572:45:C40MYANXX:5:1209:11508:64766/1    165     2e-37
  SRR3877326.91787522 HWI-D00572:86:C6G2CANXX:2:1215:13539:30843/1    163     8e-37
  SRR3901028.43371950 HWI-D00572:45:C40MYANXX:5:1302:6238:22326/1     161     3e-36
  SRR3901028.281954169 HWI-D00572:45:C40MYANXX:7:1209:6645:47669/2    159     1e-35
  SRR3901028.107300267 HWI-D00572:45:C40MYANXX:5:2304:12629:33412/2   159     1e-35
  SRR3901028.172612457 HWI-D00572:45:C40MYANXX:6:1305:2975:93132/1    158     3e-35
  SRR3901028.77136711 HWI-D00572:45:C40MYANXX:5:2112:20561:57392/1    158     3e-35
  SRR3877326.192060321 HWI-D00572:86:C6G2CANXX:2:2116:1662:64000/1    158     3e-35
  SRR3877326.33882523 HWI-D00572:86:C6G2CANXX:2:1112:9788:32739/1     158     3e-35
  SRR3877326.2230491 HWI-D00572:86:C6G2CANXX:2:1101:4368:78056/1      158     3e-35
  SRR3877326.226271382 HWI-D00572:86:C6G2CANXX:2:2212:16769:20439/1   156     1e-34
  SRR3877326.133517184 HWI-D00572:86:C6G2CANXX:2:1312:19942:98409/1   156     1e-34
  SRR3901028.153341289 HWI-D00572:45:C40MYANXX:6:1207:19548:48087/1   154     4e-34
  SRR3877326.220585316 HWI-D00572:86:C6G2CANXX:2:2210:9643:32790/1    154     4e-34
  SRR3877326.141407196 HWI-D00572:86:C6G2CANXX:2:1315:10265:49414/1   154     4e-34
  SRR3877326.136610865 HWI-D00572:86:C6G2CANXX:2:1313:6770:96864/1    154     4e-34
  SRR3901028.189779699 HWI-D00572:45:C40MYANXX:6:2102:13272:83710/2   154     4e-34
  SRR3901028.343623021 HWI-D00572:45:C40MYANXX:7:2208:3425:94475/1    154     4e-34
  SRR3877326.78471633 HWI-D00572:86:C6G2CANXX:2:1211:7098:4454/1      154     4e-34
  SRR3877326.44973726 HWI-D00572:86:C6G2CANXX:2:1115:16574:92953/1    154     4e-34
  SRR3901028.64970220 HWI-D00572:45:C40MYANXX:5:2102:13911:92525/1    152     1e-33
  SRR3901028.306794245 HWI-D00572:45:C40MYANXX:7:1312:10140:39846/1   152     1e-33
  SRR3877326.12840103 HWI-D00572:86:C6G2CANXX:2:1105:10507:37052/1    152     1e-33
  SRR3901028.38480571 HWI-D00572:45:C40MYANXX:5:1214:16463:51394/1    150     5e-33
  SRR3901028.212886481 HWI-D00572:45:C40MYANXX:6:2204:10962:57597/1   150     5e-33
  SRR3901028.60220416 HWI-D00572:45:C40MYANXX:5:1315:10981:22883/1    149     2e-32
  SRR3901028.31467962 HWI-D00572:45:C40MYANXX:5:1209:18066:21274/1    149     2e-32
  SRR3877326.283428663 HWI-D00572:86:C6G2CANXX:2:2315:16463:33305/1   149     2e-32
  SRR3877326.214278642 HWI-D00572:86:C6G2CANXX:2:2208:18488:21759/1   149     2e-32
  SRR3877326.69526256 HWI-D00572:86:C6G2CANXX:2:1208:2289:12357/1     149     2e-32
  SRR3901028.187263 HWI-D00572:45:C40MYANXX:5:1101:4073:16634/2       147     6e-32
  SRR3901028.150182940 HWI-D00572:45:C40MYANXX:6:1205:17102:7984/1    145     2e-31
  SRR3901028.115011588 HWI-D00572:45:C40MYANXX:5:2310:15932:47661/1   145     2e-31
  SRR3877326.252224805 HWI-D00572:86:C6G2CANXX:2:2304:2489:92228/1    145     2e-31
  SRR3901028.356209450 HWI-D00572:45:C40MYANXX:7:2302:8914:67076/2    145     2e-31
  SRR3901028.175635590 HWI-D00572:45:C40MYANXX:6:1308:20912:22886/2   145     2e-31
  SRR3901028.78985304 HWI-D00572:45:C40MYANXX:5:2113:8550:100635/2    145     2e-31
  SRR3877326.90718026 HWI-D00572:86:C6G2CANXX:2:1214:4246:96259/1     145     2e-31
  SRR3901028.274291145 HWI-D00572:45:C40MYANXX:7:1203:11306:56761/1   145     2e-31
  SRR3877326.41998780 HWI-D00572:86:C6G2CANXX:2:1114:8703:96152/1     145     2e-31
  SRR3901028.108606784 HWI-D00572:45:C40MYANXX:5:2305:17355:38546/1   141     3e-30
  SRR3877326.241134416 HWI-D00572:86:C6G2CANXX:2:2301:6791:8519/1     141     3e-30
  SRR3877326.220045188 HWI-D00572:86:C6G2CANXX:2:2210:18015:14780/1   141     3e-30
  SRR3901028.122558299 HWI-D00572:45:C40MYANXX:5:2316:6422:33453/2    141     3e-30
  SRR3901028.293766236 HWI-D00572:45:C40MYANXX:7:1302:10806:35708/1   141     3e-30
  SRR3877326.66189754 HWI-D00572:86:C6G2CANXX:2:1207:14403:2581/1     141     3e-30
  SRR3901028.167725448 HWI-D00572:45:C40MYANXX:6:1302:16029:18116/1   140     9e-30
  SRR3901028.362221219 HWI-D00572:45:C40MYANXX:7:2307:14409:45842/2   140     9e-30
  SRR3901028.107628815 HWI-D00572:45:C40MYANXX:5:2304:14885:59648/2   140     9e-30
  SRR3901028.61592094 HWI-D00572:45:C40MYANXX:5:1316:19658:25901/2    140     9e-30
  SRR3901028.4154244 HWI-D00572:45:C40MYANXX:5:1104:6929:28398/2      140     9e-30
  SRR3901028.263015832 HWI-D00572:45:C40MYANXX:7:1111:9783:9865/1     140     9e-30
  SRR3877326.85269054 HWI-D00572:86:C6G2CANXX:2:1213:18877:22606/1    140     9e-30
  SRR3877326.78519308 HWI-D00572:86:C6G2CANXX:2:1211:8968:5797/1      140     9e-30
  SRR3877326.219085026 HWI-D00572:86:C6G2CANXX:2:2209:16499:82470/1   138     3e-29
  SRR3901028.367380770 HWI-D00572:45:C40MYANXX:7:2311:10462:51464/2   138     3e-29
  SRR3901028.190936281 HWI-D00572:45:C40MYANXX:6:2103:12109:75477/2   138     3e-29
  SRR3901028.208963111 HWI-D00572:45:C40MYANXX:6:2201:14960:50797/1   138     3e-29
  SRR3901028.218637398 HWI-D00572:45:C40MYANXX:6:2209:13842:2985/1    136     1e-28
  SRR3901028.168255064 HWI-D00572:45:C40MYANXX:6:1302:10791:58671/2   134     4e-28
  SRR3877326.73844649 HWI-D00572:86:C6G2CANXX:2:1209:15574:53335/1    134     4e-28
  SRR3901028.87808826 HWI-D00572:45:C40MYANXX:5:2204:16678:98356/2    132     1e-27
  SRR3877326.15192954 HWI-D00572:86:C6G2CANXX:2:1106:17876:16406/1    132     1e-27
  SRR3877326.259980381 HWI-D00572:86:C6G2CANXX:2:2307:13399:55910/1   131     5e-27
  SRR3877326.180688047 HWI-D00572:86:C6G2CANXX:2:2112:1599:86236/1    131     5e-27
  SRR3901028.120523237 HWI-D00572:45:C40MYANXX:5:2314:5950:76280/2    129     2e-26
  SRR3901028.74682033 HWI-D00572:45:C40MYANXX:5:2110:7189:67317/1     125     2e-25
  SRR3901028.278380634 HWI-D00572:45:C40MYANXX:7:1206:14268:74468/2   125     2e-25
  SRR3901028.22221711 HWI-D00572:45:C40MYANXX:5:1202:13849:2367/2     125     2e-25
  SRR3901028.228969218 HWI-D00572:45:C40MYANXX:6:2216:20905:80766/1   125     2e-25
  SRR3901028.217869330 HWI-D00572:45:C40MYANXX:6:2208:8438:43740/1    125     2e-25
  SRR3901028.67959567 HWI-D00572:45:C40MYANXX:5:2105:5293:31528/1     123     7e-25
  SRR3901028.367634855 HWI-D00572:45:C40MYANXX:7:2311:2539:71234/2    123     7e-25
  SRR3901028.263620859 HWI-D00572:45:C40MYANXX:7:1111:10857:55092/2   123     7e-25
  SRR3877326.80481250 HWI-D00572:86:C6G2CANXX:2:1211:16241:68637/1    123     7e-25
  SRR3877326.234757071 HWI-D00572:86:C6G2CANXX:2:2214:10531:97142/1   122     2e-24
  SRR3901028.296847547 HWI-D00572:45:C40MYANXX:7:1304:8509:75979/2    122     2e-24
  SRR3901028.36788158 HWI-D00572:45:C40MYANXX:5:1213:18574:25421/2    122     2e-24
  SRR3901028.318921721 HWI-D00572:45:C40MYANXX:7:2105:21288:76606/1   122     2e-24
  SRR3877326.286308887 HWI-D00572:86:C6G2CANXX:2:2316:14275:29496/1   118     3e-23
  SRR3901028.237508674 HWI-D00572:45:C40MYANXX:6:2307:11801:51034/2   118     3e-23
  SRR3901028.228969218 HWI-D00572:45:C40MYANXX:6:2216:20905:80766/2   118     3e-23
  SRR3901028.201933195 HWI-D00572:45:C40MYANXX:6:2112:9073:23076/2    118     3e-23
  SRR3901028.373047573 HWI-D00572:45:C40MYANXX:7:2315:3117:87675/2    116     1e-22
  SRR3901028.35211444 HWI-D00572:45:C40MYANXX:5:1212:3446:7044/1      114     4e-22
  SRR3877326.241824617 HWI-D00572:86:C6G2CANXX:2:2301:19871:32377/1   114     4e-22
  SRR3877326.141795968 HWI-D00572:86:C6G2CANXX:2:1315:13372:61626/1   114     4e-22
  SRR3901028.205330124 HWI-D00572:45:C40MYANXX:6:2114:6918:77526/2    114     4e-22
  SRR3877326.113572539 HWI-D00572:86:C6G2CANXX:2:1306:5721:53178/1    114     4e-22
  SRR3901028.339445579 HWI-D00572:45:C40MYANXX:7:2205:10280:67468/1   114     4e-22
  SRR3877326.75705573 HWI-D00572:86:C6G2CANXX:2:1210:2044:14698/1     114     4e-22
  SRR3877326.26361655 HWI-D00572:86:C6G2CANXX:2:1109:19798:86749/1    114     4e-22
  SRR3901028.143949063 HWI-D00572:45:C40MYANXX:6:1116:1435:34492/1    113     1e-21
  SRR3901028.52892795 HWI-D00572:45:C40MYANXX:5:1309:16018:66210/1    113     1e-21
  SRR3901028.12619542 HWI-D00572:45:C40MYANXX:5:1110:6861:79955/1     113     1e-21
  SRR3877326.195230488 HWI-D00572:86:C6G2CANXX:2:2201:18461:73647/1   113     1e-21
  SRR3901028.91355283 HWI-D00572:45:C40MYANXX:5:2207:5468:85207/2     113     1e-21
  SRR3901028.87001172 HWI-D00572:45:C40MYANXX:5:2204:8902:34530/2     113     1e-21
  SRR3901028.63959373 HWI-D00572:45:C40MYANXX:5:2102:11925:12230/2    113     1e-21
  SRR3901028.25290868 HWI-D00572:45:C40MYANXX:5:1204:5916:41912/2     113     1e-21
  SRR3877326.83075427 HWI-D00572:86:C6G2CANXX:2:1212:10302:52476/1    113     1e-21
  SRR3877326.66712893 HWI-D00572:86:C6G2CANXX:2:1207:18827:19555/1    113     1e-21
  SRR3901028.99461320 HWI-D00572:45:C40MYANXX:5:2214:17516:16632/2    111     4e-21
  SRR3901028.227039704 HWI-D00572:45:C40MYANXX:6:2215:13484:38374/1   111     4e-21
  SRR3877326.175972561 HWI-D00572:86:C6G2CANXX:2:2111:9343:28782/1    109     2e-20
  SRR3877326.113117982 HWI-D00572:86:C6G2CANXX:2:1306:2118:38156/1    109     2e-20
  SRR3877326.261172215 HWI-D00572:86:C6G2CANXX:2:2307:6214:95726/1    105     2e-19
  SRR3877326.172086476 HWI-D00572:86:C6G2CANXX:2:2109:4523:97661/1    105     2e-19
  SRR3901028.82357531 HWI-D00572:45:C40MYANXX:5:2116:10112:63781/2    105     2e-19
  SRR3877326.74241588 HWI-D00572:86:C6G2CANXX:2:1209:3208:66341/1     105     2e-19
  SRR3877326.44647855 HWI-D00572:86:C6G2CANXX:2:1115:14347:82324/1    105     2e-19
  SRR3901028.63959373 HWI-D00572:45:C40MYANXX:5:2102:11925:12230/1    104     6e-19
  SRR3901028.25290868 HWI-D00572:45:C40MYANXX:5:1204:5916:41912/1     104     6e-19
  SRR3901028.4703282 HWI-D00572:45:C40MYANXX:5:1104:13663:70825/1     104     6e-19
  SRR3877326.279876305 HWI-D00572:86:C6G2CANXX:2:2314:6187:17157/1    104     6e-19
  SRR3877326.251953694 HWI-D00572:86:C6G2CANXX:2:2304:10319:82835/1   104     6e-19
  SRR3877326.174889033 HWI-D00572:86:C6G2CANXX:2:2110:5925:92049/1    104     6e-19
  SRR3877326.171220504 HWI-D00572:86:C6G2CANXX:2:2109:2189:68585/1    104     6e-19
  SRR3901028.194581914 HWI-D00572:45:C40MYANXX:6:2106:10334:59322/2   104     6e-19
  SRR3877326.112008877 HWI-D00572:86:C6G2CANXX:2:1305:5191:100829/1   104     6e-19
  SRR3877326.109023884 HWI-D00572:86:C6G2CANXX:2:1305:12364:2526/1    104     6e-19
  SRR3901028.97103048 HWI-D00572:45:C40MYANXX:5:2212:13513:35849/2    104     6e-19
  SRR3877326.287992684 HWI-D00572:86:C6G2CANXX:2:2316:8495:84978/1    102     2e-18
  SRR3877326.203701608 HWI-D00572:86:C6G2CANXX:2:2204:6679:64749/1    102     2e-18
  SRR3877326.231654866 HWI-D00572:86:C6G2CANXX:2:2213:9643:95871/1    100     8e-18
  SRR3877326.210913807 HWI-D00572:86:C6G2CANXX:2:2207:1786:9455/1     100     8e-18
  SRR3877326.150107833 HWI-D00572:86:C6G2CANXX:2:2102:7143:41141/1    100     8e-18
  SRR3877326.68788772 HWI-D00572:86:C6G2CANXX:2:1207:3929:87745/1     100     8e-18
  SRR3877326.239430788 HWI-D00572:86:C6G2CANXX:2:2216:16209:51456/1   98.7    3e-17
  SRR3877326.182673331 HWI-D00572:86:C6G2CANXX:2:2113:3720:52284/1    98.7    3e-17
  SRR3901028.282515247 HWI-D00572:45:C40MYANXX:7:1209:16295:89937/2   98.7    3e-17
  SRR3877326.121177369 HWI-D00572:86:C6G2CANXX:2:1309:15678:2625/1    98.7    3e-17
  SRR3901028.135918195 HWI-D00572:45:C40MYANXX:6:1110:15136:45263/1   96.9    1e-16
  SRR3877326.228366570 HWI-D00572:86:C6G2CANXX:2:2212:11688:88412/1   96.9    1e-16
  SRR3877326.100102261 HWI-D00572:86:C6G2CANXX:2:1302:12574:4111/1    96.9    1e-16
  SRR3901028.263993609 HWI-D00572:45:C40MYANXX:7:1111:20093:82996/1   96.9    1e-16
  SRR3901028.236135427 HWI-D00572:45:C40MYANXX:6:2306:3591:44212/1    96.9    1e-16
  SRR3877326.219940035 HWI-D00572:86:C6G2CANXX:2:2210:19282:11368/1   95.1    3e-16
  SRR3901028.234561537 HWI-D00572:45:C40MYANXX:6:2305:16062:20313/2   95.1    3e-16
  SRR3877326.118967706 HWI-D00572:86:C6G2CANXX:2:1308:9799:30204/1    95.1    3e-16
  SRR3877326.94518031 HWI-D00572:86:C6G2CANXX:2:1216:6520:18589/1     95.1    3e-16
  SRR3901028.341318750 HWI-D00572:45:C40MYANXX:7:2207:14110:15039/1   95.1    3e-16
  SRR3877326.243038964 HWI-D00572:86:C6G2CANXX:2:2301:16785:74626/1   93.3    1e-15
  SRR3901028.174143438 HWI-D00572:45:C40MYANXX:6:1307:14058:10020/2   93.3    1e-15
  SRR3901028.172406828 HWI-D00572:45:C40MYANXX:6:1305:8862:77309/1    91.5    4e-15
  SRR3901028.231099211 HWI-D00572:45:C40MYANXX:6:2302:12615:47750/1   91.5    4e-15
  SRR3877326.269673972 HWI-D00572:86:C6G2CANXX:2:2310:16059:80575/1   89.7    1e-14
  SRR3877326.108732168 HWI-D00572:86:C6G2CANXX:2:1304:6439:92444/1    87.8    5e-14
  SRR3877326.215486941 HWI-D00572:86:C6G2CANXX:2:2208:9870:62418/1    86.0    2e-13
  SRR3877326.197667450 HWI-D00572:86:C6G2CANXX:2:2202:9879:58138/1    86.0    2e-13
  SRR3901028.306912671 HWI-D00572:45:C40MYANXX:7:1312:2609:48982/2    86.0    2e-13
  SRR3901028.311697842 HWI-D00572:45:C40MYANXX:7:1316:9349:8983/1     86.0    2e-13
  SRR3877326.160545937 HWI-D00572:86:C6G2CANXX:2:2106:5680:3978/1     84.2    6e-13
  SRR3877326.4809741 HWI-D00572:86:C6G2CANXX:2:1102:2423:66480/1      84.2    6e-13
  SRR3877326.85269054 HWI-D00572:86:C6G2CANXX:2:1213:18877:22606/2    82.4    2e-12
  SRR3901028.279474750 HWI-D00572:45:C40MYANXX:7:1207:13854:58436/2   82.4    2e-12
  SRR3901028.179392230 HWI-D00572:45:C40MYANXX:6:1311:8296:5166/2     82.4    2e-12
  SRR3901028.99360833 HWI-D00572:45:C40MYANXX:5:2214:13746:9027/2     82.4    2e-12
  SRR3901028.91045976 HWI-D00572:45:C40MYANXX:5:2207:14623:60817/2    82.4    2e-12
  SRR3901028.331102412 HWI-D00572:45:C40MYANXX:7:2115:10825:15120/1   82.4    2e-12
  SRR3901028.262829256 HWI-D00572:45:C40MYANXX:7:1110:13732:95044/1   82.4    2e-12
  SRR3877326.214897282 HWI-D00572:86:C6G2CANXX:2:2208:3725:42631/1    80.6    7e-12
  SRR3877326.67493984 HWI-D00572:86:C6G2CANXX:2:1207:3954:45424/1     80.6    7e-12
  SRR3901028.276125549 HWI-D00572:45:C40MYANXX:7:1204:19070:99605/2   78.8    3e-11
  SRR3901028.306685401 HWI-D00572:45:C40MYANXX:7:1312:13003:31598/1   78.8    3e-11
  SRR3877326.21519776 HWI-D00572:86:C6G2CANXX:2:1108:3898:27433/1     78.8    3e-11
  SRR3877326.17892816 HWI-D00572:86:C6G2CANXX:2:1107:14529:7200/2     77.0    9e-11
  SRR3901028.190083052 HWI-D00572:45:C40MYANXX:6:2103:12921:8643/2    75.2    3e-10
  SRR3901028.197328414 HWI-D00572:45:C40MYANXX:6:2108:14928:70903/1   73.4    1e-09
  SRR3901028.87001172 HWI-D00572:45:C40MYANXX:5:2204:8902:34530/1     73.4    1e-09
  SRR3901028.18368070 HWI-D00572:45:C40MYANXX:5:1115:11112:10382/1    73.4    1e-09
  SRR3901028.91045976 HWI-D00572:45:C40MYANXX:5:2207:14623:60817/1    71.6    4e-09
  SRR3901028.262829256 HWI-D00572:45:C40MYANXX:7:1110:13732:95044/2   71.6    4e-09
  SRR3901028.10549266 HWI-D00572:45:C40MYANXX:5:1109:1753:22756/2     71.6    4e-09
  SRR3901028.360060849 HWI-D00572:45:C40MYANXX:7:2305:5239:74102/1    71.6    4e-09
  SRR3901028.279474750 HWI-D00572:45:C40MYANXX:7:1207:13854:58436/1   71.6    4e-09
  SRR3901028.1464493 HWI-D00572:45:C40MYANXX:5:1102:15931:17245/1     68.0    5e-08
  SRR3877326.182673331 HWI-D00572:86:C6G2CANXX:2:2113:3720:52284/2    68.0    5e-08
  SRR3877326.141407196 HWI-D00572:86:C6G2CANXX:2:1315:10265:49414/2   68.0    5e-08
  SRR3901028.226633093 HWI-D00572:45:C40MYANXX:6:2215:13329:8310/2    68.0    5e-08
  SRR3901028.131453396 HWI-D00572:45:C40MYANXX:6:1107:16725:11681/2   68.0    5e-08
  SRR3877326.44973726 HWI-D00572:86:C6G2CANXX:2:1115:16574:92953/2    66.2    2e-07
  SRR3901028.62101252 HWI-D00572:45:C40MYANXX:5:1316:14966:63783/1    64.4    6e-07
  SRR3877326.286308887 HWI-D00572:86:C6G2CANXX:2:2316:14275:29496/2   64.4    6e-07
  SRR3877326.259980381 HWI-D00572:86:C6G2CANXX:2:2307:13399:55910/2   64.4    6e-07
  SRR3877326.241824617 HWI-D00572:86:C6G2CANXX:2:2301:19871:32377/2   64.4    6e-07
  SRR3877326.195230488 HWI-D00572:86:C6G2CANXX:2:2201:18461:73647/2   64.4    6e-07
  SRR3877326.192060321 HWI-D00572:86:C6G2CANXX:2:2116:1662:64000/2    64.4    6e-07
  SRR3877326.180688047 HWI-D00572:86:C6G2CANXX:2:2112:1599:86236/2    64.4    6e-07
  SRR3877326.141795968 HWI-D00572:86:C6G2CANXX:2:1315:13372:61626/2   64.4    6e-07
  SRR3877326.133517184 HWI-D00572:86:C6G2CANXX:2:1312:19942:98409/2   64.4    6e-07
  SRR3877326.113572539 HWI-D00572:86:C6G2CANXX:2:1306:5721:53178/2    64.4    6e-07
  SRR3877326.113117982 HWI-D00572:86:C6G2CANXX:2:1306:2118:38156/2    64.4    6e-07
  SRR3877326.112008877 HWI-D00572:86:C6G2CANXX:2:1305:5191:100829/2   64.4    6e-07
  SRR3877326.108732168 HWI-D00572:86:C6G2CANXX:2:1304:6439:92444/2    64.4    6e-07
  SRR3877326.90718026 HWI-D00572:86:C6G2CANXX:2:1214:4246:96259/2     64.4    6e-07
  SRR3877326.73844649 HWI-D00572:86:C6G2CANXX:2:1209:15574:53335/2    64.4    6e-07
  SRR3877326.66189754 HWI-D00572:86:C6G2CANXX:2:1207:14403:2581/2     64.4    6e-07
  SRR3877326.55197267 HWI-D00572:86:C6G2CANXX:2:1203:19400:35687/2    64.4    6e-07
  SRR3877326.41998780 HWI-D00572:86:C6G2CANXX:2:1114:8703:96152/2     64.4    6e-07
  SRR3877326.15192954 HWI-D00572:86:C6G2CANXX:2:1106:17876:16406/2    64.4    6e-07
  SRR3877326.2230491 HWI-D00572:86:C6G2CANXX:2:1101:4368:78056/2      64.4    6e-07
  SRR3877326.176275165 HWI-D00572:86:C6G2CANXX:2:2111:18608:38785/1   64.4    6e-07
  SRR3901028.257603761 HWI-D00572:45:C40MYANXX:7:1106:20302:97557/2   64.4    6e-07
  SRR3877326.3852717 HWI-D00572:86:C6G2CANXX:2:1102:11727:33944/1     64.4    6e-07
  SRR3901028.129110025 HWI-D00572:45:C40MYANXX:6:1105:15969:34184/1   62.6    2e-06
  SRR3901028.56614387 HWI-D00572:45:C40MYANXX:5:1312:16482:51278/1    62.6    2e-06
  SRR3901028.38159098 HWI-D00572:45:C40MYANXX:5:1214:9331:27737/1     62.6    2e-06
  SRR3877326.121177369 HWI-D00572:86:C6G2CANXX:2:1309:15678:2625/2    62.6    2e-06
  SRR3877326.12840103 HWI-D00572:86:C6G2CANXX:2:1105:10507:37052/2    62.6    2e-06
  SRR3877326.177477883 HWI-D00572:86:C6G2CANXX:2:2111:15708:78901/1   62.6    2e-06
  SRR3901028.52892795 HWI-D00572:45:C40MYANXX:5:1309:16018:66210/2    62.6    2e-06
  SRR3901028.313676996 HWI-D00572:45:C40MYANXX:7:2101:16326:60438/1   62.6    2e-06
  SRR3901028.210642882 HWI-D00572:45:C40MYANXX:6:2202:7196:81765/1    62.6    2e-06
  SRR3877326.17892816 HWI-D00572:86:C6G2CANXX:2:1107:14529:7200/1     62.6    2e-06
  SRR3877326.261172215 HWI-D00572:86:C6G2CANXX:2:2307:6214:95726/2    60.8    7e-06
  SRR3877326.219085026 HWI-D00572:86:C6G2CANXX:2:2209:16499:82470/2   60.8    7e-06
  SRR3877326.203701608 HWI-D00572:86:C6G2CANXX:2:2204:6679:64749/2    60.8    7e-06
  SRR3877326.132750309 HWI-D00572:86:C6G2CANXX:2:1312:17815:74294/1   60.8    7e-06
  SRR3901028.29178310 HWI-D00572:45:C40MYANXX:5:1207:6550:44972/2     60.8    7e-06
  SRR3877326.91787522 HWI-D00572:86:C6G2CANXX:2:1215:13539:30843/2    59.0    2e-05
  SRR3877326.80481250 HWI-D00572:86:C6G2CANXX:2:1211:16241:68637/2    59.0    2e-05
  SRR3877326.69526256 HWI-D00572:86:C6G2CANXX:2:1208:2289:12357/2     59.0    2e-05
  SRR3877326.66712893 HWI-D00572:86:C6G2CANXX:2:1207:18827:19555/2    59.0    2e-05
  SRR3877326.156148393 HWI-D00572:86:C6G2CANXX:2:2104:7498:51343/1    59.0    2e-05
  SRR3901028.179095429 HWI-D00572:45:C40MYANXX:6:1310:11070:82480/1   57.2    8e-05
  SRR3901028.78985304 HWI-D00572:45:C40MYANXX:5:2113:8550:100635/1    57.2    8e-05
  SRR3877326.283428663 HWI-D00572:86:C6G2CANXX:2:2315:16463:33305/2   57.2    8e-05
  SRR3877326.33882523 HWI-D00572:86:C6G2CANXX:2:1112:9788:32739/2     57.2    8e-05
  SRR3901028.121281800 HWI-D00572:45:C40MYANXX:5:2315:17402:34835/2   57.2    8e-05
  SRR3901028.105984445 HWI-D00572:45:C40MYANXX:5:2303:9852:27302/2    57.2    8e-05
  SRR3901028.59129079 HWI-D00572:45:C40MYANXX:5:1314:8557:40910/2     57.2    8e-05
  SRR3901028.34735368 HWI-D00572:45:C40MYANXX:5:1211:18824:70391/2    57.2    8e-05
  SRR3901028.249205272 HWI-D00572:45:C40MYANXX:6:2316:12140:47417/1   57.2    8e-05
  SRR3877326.241134416 HWI-D00572:86:C6G2CANXX:2:2301:6791:8519/2     55.4    3e-04
  SRR3877326.249574713 HWI-D00572:86:C6G2CANXX:2:2304:9428:2199/1     55.4    3e-04
  SRR3877326.123993621 HWI-D00572:86:C6G2CANXX:2:1309:9666:93659/1    55.4    3e-04
  SRR3901028.310427186 HWI-D00572:45:C40MYANXX:7:1315:13106:13133/1   55.4    3e-04
  SRR3901028.258472332 HWI-D00572:45:C40MYANXX:7:1107:11079:64266/1   55.4    3e-04
  SRR3877326.76416389 HWI-D00572:86:C6G2CANXX:2:1210:19438:37480/1    55.4    3e-04
  SRR3901028.157832030 HWI-D00572:45:C40MYANXX:6:1210:18538:85839/1   53.6    0.001
  SRR3901028.144914808 HWI-D00572:45:C40MYANXX:6:1201:13244:4571/1    53.6    0.001
  SRR3877326.252224805 HWI-D00572:86:C6G2CANXX:2:2304:2489:92228/2    53.6    0.001
  SRR3877326.174889033 HWI-D00572:86:C6G2CANXX:2:2110:5925:92049/2    53.6    0.001
  SRR3877326.109023884 HWI-D00572:86:C6G2CANXX:2:1305:12364:2526/2    53.6    0.001
  SRR3877326.78519308 HWI-D00572:86:C6G2CANXX:2:1211:8968:5797/2      53.6    0.001
  SRR3877326.75705573 HWI-D00572:86:C6G2CANXX:2:1210:2044:14698/2     53.6    0.001
  SRR3877326.21519776 HWI-D00572:86:C6G2CANXX:2:1108:3898:27433/2     53.6    0.001
  SRR3901028.373352906 HWI-D00572:45:C40MYANXX:7:2316:8884:11494/2    53.6    0.001
  SRR3901028.62101252 HWI-D00572:45:C40MYANXX:5:1316:14966:63783/2    53.6    0.001
  SRR3877326.103333802 HWI-D00572:86:C6G2CANXX:2:1303:9183:13023/1    53.6    0.001
  SRR3901028.369977215 HWI-D00572:45:C40MYANXX:7:2313:10826:51783/1   53.6    0.001
  SRR3901028.120523237 HWI-D00572:45:C40MYANXX:5:2314:5950:76280/1    51.8    0.004
  SRR3901028.249357448 HWI-D00572:45:C40MYANXX:6:2316:4317:58764/2    51.8    0.004
  SRR3901028.309321055 HWI-D00572:45:C40MYANXX:7:1314:1938:30155/1    51.8    0.004
  SRR3901028.279696034 HWI-D00572:45:C40MYANXX:7:1207:2095:75485/1    51.8    0.004
  SRR3901028.255194370 HWI-D00572:45:C40MYANXX:7:1105:13235:12012/1   51.8    0.004


Query_2     3    GGTTTTGCCAGGACCCAGTATTATCAGCAGGGTTTGGAGCAACTCAATAACAATCCTGCT  62
1175404011  1                   ................C.........T..G..C....G.......  45
1179214010  1                         ..........C.........T..G..C....G.......  39
1160099766  124                 ................C.........T..G..C....G.......  80
169012008   125                          .......C.........T..G..C....G.......  90
169012008   126     ........A..T................C.........T..G..C....G.......  182
1171433334  124                           ......C.........T..G..C....G.......  90
582989720   1                               ....C.........T..G..C....G.......  33
392888218   1                               ....C.........T..G..C....G.......  33
1300673841  3                ..T................C.........T..G..C....G.......  50
1205198095  2       ........A..T................C.........T..G..C....G.......  58
743206787   1                                ...C.........T..G..C....G.......  32
33882522    123     ........A..T................C.........T..G..C....G.......  67
2230490     124     ........A..T................C.........T..G..C....G.......  68
777417848   124              ..T................C.........T..G..C....G.......  77
674943151   120     ........A..T................C.........T..G..C....G.......  64
1281402673  115     ........A..T................C.........T..G..C....G.......  59
771731782   116     ........A..T................C.........T..G..C....G.......  60
692553662   124                                  .........T..G..C....G.......  97
692553662   162     ........A..T................C.........                     199
678036832   123                                  .........T..G..C....G.......  96
483091619   1            ...A..T................C.........T..G..C....G.......  52
239177577   8       ........A..T................C.........T..G..C....G.......  64
78471632    123                                  .........T..G..C....G.......  96
44973725    114     ........A..T................C.........T..G..C....G.......  58
1193031604  13      ........A..T................C.........T..G..C....G.......  69
202348801   112     ........A..T................C.........T..G..C....G.......  56
12840102    112     ........A..T................C.........T..G..C....G.......  56
1166541955  14      ........A..T................C.........T..G..C....G.......  70
100658683   124                                    .......T..G..C....G.......  99
1188281800  15      ........A..T................C.........T..G..C....G.......  71
1159529346  1                                       ......T..G..C....G.......  25
834575129   16      ........A..T................C.........T..G..C....G.......  72
834575129   198                                                  ....G.......  187
765425108   21      ........A..T................C.........T..G..C....G.......  77
69526255    125                                     ......T..G..C....G.......  101
69526255    126                          .......C.........T..G..C....G.......  161
278053123   1                                        .....T..G..C....G.......  24
1278244324  22      ........A..T................C.........T..G..C....G.......  78
1243072972  18      ........A..T................C.........T..G..C....G.......  74
803371271   127                                          ....G..C....G.......  108
803371271   125                                 ..........T..G..C....G.......  153
664967633   16      ........A..T................C.........T..G..C....G.......  72
468947510   104     ........A..T................C.........T..G..C....G.......  48
364573255   123                                     .....GT..G..C....G.......  99
167942512   105     ........A..T................C.........T..G..C....G.......  49
162063347   21      ........A..T................C.........T..G..C....G.......  77
41998779    21      ........A..T................C.........T..G..C....G.......  77
1236668168  1                                           ..T..G..C....G.......  21
792280882   128                                            ..G..C....G.......  111
792280882   126                             ....C.........T..G..C....G.......  158
771191654   1                                           ..T..G..C....G.......  21
408146250   23      ........A..T................C.........T..G..C....G.......  79
189320792   1                                              ..G..C....G.......  18
66189753    125                                         ..T..G..C....G.......  105
1295786832  25      ........A..T................C.........T..G..C....G.......  81
670979402   1                                                    ....G.......  12
393216766   24      ........A..T................C.........T..G..C....G.......  80
347180045   121                                               ..C....G.......  107
282020104   1                                                    ....G.......  12
150788034   25      ........A..T................C.........T..G..C....G.......  81
85269053    1                                                    ....G.......  12
78519307    127                                               ..C....G.......  113
78519307    125                                 ..........T..G..C....G.......  153
770231492   99      ........A..T................C.........T..G..C....G.......  43
683861152   25      ........A..T................C.........T..G..C....G.......  81
484248201   1                                                     ...G.......  11
96735313    99      ........A..T................C.........T..G..C....G.......  43
106409600   27      ........A..T................C.........T..G..C....G.......  83
461566984   27      ........A..T................C.........T..G..C....G.......  83
73844648    125                                                       .......  119
73844648    126        .....A..T................C.........T..G..C....G.......  179
373396777   28      ........A..T................C.........T..G..C....G.......  84
15192953    30      ........A..T................C.........T..G..C....G.......  86
811126847   1                                                         .......  7
731834513   95      ........A..T................C.........T..G..C....G.......  39
406111188   94      ........A..T................C.........T..G..C....G.......  38
1202743417  92      ........A..T................C.........T..G..C....G.......  36
579416185   92      ........A..T................C.........T..G..C....G.......  36
300087571   32      ........A..T................C.........T..G..C....G.......  88
116741420   33      ........A..T................C.........T..G..C....G.......  89
105641532   1                                                              ..  2
1196020951  125                                                             .  125
684115237   91      ........A..T................C.........T..G..C....G.......  35
564656410                                                                   .  
80481249    91      ........A..T................C.........T..G..C....G.......  35
785903537   90      ........A..T................C.........T..G..C....G.......  34
214476277   35      ........A..T................C.........T..G..C....G.......  91
538544225   36      ........A..T................C.........T..G..C....G.......  92
689527955   37      ........A..T................C.........T..G..C....G.......  93
692942434   86      ........A..T................C.........T..G..C....G.......  30
498642044   86      ........A..T................C.........T..G..C....G.......  30
26361654    86      ........A..T................C.........T..G..C....G.......  30
1140680926  41      ........A..T................C.........T..G..C....G.......  97
746376954   43      ........A..T................C.........T..G..C....G.......  99
376943234   39      ........A..T................C.........T..G..C....G.......  95
372589123   34      ........A..T................C.........T..G..C....G.......  90
66712892    41      ........A..T................C.........T..G..C....G.......  97
66712892    200                                                         .....  196
114811906   41      ........A..T................C.........T..G..C....G.......  97
422872219   83      ........A..T................C.........T..G..C....G.......  27
812318681   125                        .........C.........T..G..C....G.......  162
723232942   200                    .............C.........T..G..C....G.......  159
74241587    200                                   ........T..G..C....G.......  174
44647854    200                            .....C.........T..G..C....G.......  167
44647854    59      ........A..T................C.........T..G..C....G.......  115
1192020757  47      ........A..T................C.........T..G..C....G.......  103
1153352252  47      ........A..T................C.........T..G..C....G.......  103
1132764666  45      ........A..T................C.........T..G..C....G.......  101
831022771   200                        .........C.........T..G..C....G.......  163
831022771   82      ........A..T................C.........T..G..G...           129
726035499   126                              ...C.........T..G..C....G.......  157
421763114   126                   ..............C.........T..G..C....G.......  168
418778121   126                               ..C.........T..G..C....G.......  156
382690999   42      ........A..T................C....C....T..G..C....G.......  98
839139150   125                                                            ..  126
754848074   122  ..A........A..T................C.........T..G..C....G.......  181
762060273   126                                                       .......  132
68788771    128                                            ..G..C....G.......  145
733819797   52      ........A..T................C.........T..G..C....G.......  108
583550798   50      ........A..T................C.........T..G..C....G.......  106
508155441   199                                                       .......  193
508155441   90      ........A..T................C.......                       125
254549397   51      ........A..T................C.........T..G..C....G...G...  107
254549397   198                                                  ....GA......  187
535597088   52      ........A..T................C.........T..G..C....G.......  108
505945778   54      ........A..T................C.........T..G..C....G.......  110
248965167   197     ........A..T................C.........T..G..C....G.......  141
236873306   53      ........A..T................C.........T..G..C....G.......  109
1300468212  56      ........A..T................C.........T..G..C....G.......  112
820820438   69      ........A..T................C.........T..G..C....G.......  13
340919230   58      ........A..T................C.........T..G..C....G.......  114
615670854   57      ........A..T................C.........T..G..C....G.......  113
207252398   59      ........A..T................C.........T..G..C....G.......  115
4809740     188     ........A..T................C.........T..G..C....G.......  132
4809740     65      ........A..T................C.........T..G..C....G.......  121
924872979   50                                                           ....  47
580510301   60      ........A..T................C.........T..G..C....G.......  116
472704150   61      ........A..T................C.........T..G..C....G.......  117
384948784   59      ........A..T................C.........T..G..C....G.......  115
376633927   60      ........A..T................C.........T..G..C....G.......  116
226656968   61      ........A..T................C.........T..G..C....G.......  117
150601458   62      ........A..T................C.........T..G..C....G.......  118
577161100   61      ........A..T................C.........T..G..C....G.......  5
202239957   64      ........A..T................C.........T..G..C....G.......  120
857496741   50                                                   ....G.......  39
1325389798  58      ........A..T................C.........T..G..C....G.......  2
288415126   67      ........A..T................C.........T..G..C....G.......  123
263389515   57      ........A..T................C.........T..G..C....G.......  1
1129525877  55      ........A..T................C.........T..G..C....G.....    1
981011121   1                                              ..G..C....G.......  18
527668644   69      ........A..T................C.........T..G..C....G.....    123
417041347   69      ........A..T................C.........T..G..C....G.....    123
884577651   2                   ................C.........T..G..C....G.......  46
1190162636  76      ........A..T................C.........T..G..C.....         125
1034834413  50                                       .....T..G..C....G.......  27
1020291972  1                          .........C.........T..G..C....G.......  38
981399893   1                               ....C.........T..G..C....G.......  33
973121109   2                                    .........T..G..C....G.......  29
952721907   1                         ..........C.........T..G..C....G.......  39
948336093   50                                         ...T..G..C....G.......  29
930321951   3                                    .........T..G..C....G.......  30
905793679   1                                ...C.........T..G..C....G.......  32
894801192   1                                        .....T..G..C....G.......  24
881602705   50                         .........C.........T..G..C....G.......  13
854796879   50                                         ...T..G..C....G.......  29
841834416   1                         ..........C.........T..G..C....G.......  39
3852716     178     ........A..T................C.........T..G..C....G...      126
1257171409  74      ........A..T................C.........T..G..C....G..       125
960781294   49      ........A..T................C.........T..G..C....          1
852444028   2                ..T................C.........T..G..C....G.......  49
728624349   49      ........A..T................C.........T..G..C....          1
330758655   73      ........A..T................C.........T..G..C....          121
17892815    85      ........A..T................C.........T..                  125
1058688951  3       ........A..T................C.........T..G..C...           50
920085175   1             ..A..T................C.........T..G..C....G......   50
906316818   50        ......A..T................C.........T..G..C....G..       1
1307156813  75      ........A..T...............CC.........T..G..C....          123
1207046688  75      ........A..T.C..............C.........T..G..C....          123
1123032588  43      ........A..T................C.........T..                  3
873486448   7       ........A..T................C.........T..G..               50
406869751   41      ........A..T................C.........T..                  1
391572396   82      ........A..T................C.........T..                  122
344717030   41      ........A..T................C.........T..                  1
312601228   44      ........A..T................C.........T..G..               1
136977474   42      ........A..T................C.........T..                  2
800721179   39      ........A..T................C.........                     2

Query_2     63   GCCCTGGAAGCCCTGGGTGcccccccTCTGAAGGTTCACAACATCCGACTGACAGACGGG  122
1175404011  46   ......A.............T.........................AG........TA..  105
1179214010  40   ......A.............T.........................AG........TA..  99
1160099766  79   ......A.............T.........................AG........TA..  20
169012008   89   ......A.............T.........................AG........TA..  30
169012008   183  ......A...........                                            200
1171433334  89   ......A.............T.........................AG........TA..  30
582989720   34   ......A.............T.........................AG........TA..  93
392888218   34   ......A.............T.........................AG........TA..  93
1300673841  51   ......A.............T.........................AG........TA..  110
1205198095  59   ......A.............T.........................AG........TA..  118
743206787   33   ......A.............T.........................AG........TA..  92
33882522    66   ......A.............T.........................AG........TA..  7
2230490     67   ......A.............T.........................AG........TA..  8
777417848   76   ....G.A.............T.........................AG........TA..  17
674943151   63   ......A.............T.........................AG........TA..  4
1281402673  58   ......A.............T.........................AG........      3
771731782   59   ......A.............T.........................AG........      4
692553662   96   ......A.............T.........................AG........TA..  37
678036832   95   ......A.............T.........................AG........TA..  36
483091619   53   ......A.............T.........................AG........TA..  112
239177577   65   ......A.............T.........................AG........      120
78471632    95   ......A.............T.........................AG........TA..  36
44973725    57   ......A.............T.........................AG........      2
1193031604  70   ......A.............T.........................AG.......       124
202348801   55   ......A.............T.........................AG.......       1
12840102    55   ......A.............T.........................AG.......       1
1166541955  71   ......A.............T.........................AG......        124
100658683   98   ......A.............T.........................AG........TA..  39
1188281800  72   ......A.............T.........................AG.....         124
1159529346  26   ......A.............T.........................AG........TA..  85
834575129   73   ......A.............T.........................AG.....         125
834575129   186  ......A.............T.........................AG........TA..  127
765425108   78   ......A.............T.............................TG....      134
                                                               \             
                                                               |             
                                                               A
69526255    100  ......A.............T.........................AG........TA..  41
69526255    162  ......A.............T..................                       200
278053123   25   ......A.............T.........................AG........TA..  84
1278244324  79   ......A.............T.........................                124
1243072972  75   ......A.............T.........................                120
803371271   107  ......A.............T.........................AG........TA..  48
803371271   154  ......A.............T.........................                199
664967633   73   ......A.............T.........................                118
468947510   47   ......A.............T.........................                2
364573255   98   ......A.............T.........................AG........TA..  39
167942512   48   ......A.............T.........................                3
162063347   78   ......A.............T.........................                123
41998779    78   ......A.............T.........................                123
41998779    200              ........T.........................AG........TA..  153
1236668168  22   ......A.............T.........................AG........TA..  81
792280882   110  ......A.............T.........................AG........TA..  51
792280882   159  ......A.............T.....................                    200
771191654   22   ......A.............T.........................AG........TA..  81
408146250   80   ......A.............T.......................                  123
189320792   19   ......A.............T.........................AG........TA..  78
66189753    104  ......A.............T.........................AG........TA..  45
1295786832  82   ......A.............T......................                   124
670979402   13   ......A.............T.........................AG........TA..  72
393216766   81   ......A.............T......................                   123
347180045   106  ......A.............T.........................AG........TA..  47
282020104   13   ......A.............T.........................AG........TA..  72
150788034   82   ......A.............T......................                   124
85269053    13   ......A.............T.........................AG........TA..  72
85269053    198                                                  ........TA..  187
78519307    112  ......A.............T.........................AG........TA..  53
78519307    154  ......A.............T.........................                199
770231492   42   ......A.............T.....................                    1
683861152   82   ......A.............T.....................                    123
484248201   12   ......A.............T.........................AG........TA..  71
96735313    42   ......A.............T.....................                    1
106409600   84   ......A.............T....................                     124
461566984   84   ......A.............T...................                      123
73844648    118  ......A.............T.........................AG........TA..  59
73844648    180  ......A.............                                          199
373396777   85   ......A.............T..................                       123
15192953    87   ......A.............T..................                       125
15192953    200                              ..................AG........TA..  169
811126847   8    ......A.............T.........................AG....A...TA..  67
731834513   38   ......A.............T.................                        1
406111188   37   ......A.............T................                         1
1202743417  35   ......A.............T..............                           1
579416185   35   ......A.............T..............                           1
300087571   89   ......A.............T..............                           123
116741420   90   ......A.............T..............                           124
105641532   3    ......A.............T.........................AG........TA..  62
1196020951  124  ......A.............T.........................AG........TA..  65
684115237   34   ......A.............T.............                            1
564656410   2    ......A.............T.........................AG........TA..  61
80481249    34   ......A.............T.............                            1
785903537   33   ......A.............T............                             1
605605730   1    ......A.............T.........................AG........TA..  60
314654018   123  ......A.............T.........................AG........TA..  64
214476277   92   ......A.............T............                             124
837455353   1      ....A.............T.........................AG........TA..  58
538544225   93   ......A.............T..........                               123
530004769   123    ....A.............T.........................AG........TA..  66
495245115   1      ....A.............T.........................AG........TA..  58
689527955   94   ......A.............T.........                                123
1163272828  122         .............T.........................AG........TA..  70
792971083   3           .............T.........................AG........TA..  55
692942434   29   ......A.............T........                                 1
498642044   29   ......A.............T........                                 1
423326776   1        ..A.............T.........................AG........TA..  56
235000135   3           .............T.........................AG........TA..  55
75705572    3           .............T.........................AG........TA..  55
26361654    29   ......A.............T........                                 1
1272010447  1            ............T.........................AG........TA..  52
1180954179  125          ............T.........................AG........TA..  74
1140680926  98   ......A.............T.......                                  125
746376954   100  ......A.............T.......                                  127
746376954   200                            ....................AG........TA..  167
376943234   96   ......A.............T.......                                  123
372589123   91   ......AC.........C..T............                             123
349547324   123          ............T.........................AG........TA..  72
303156728   123          ............T.........................AG........TA..  72
83075426    1            ............T.........................AG........TA..  52
66712892    98   ......A.............T.......                                  125
66712892    195  ......A.............T.........................AG........TA..  136
385049271   123           ...........T.........................AG........TA..  73
114811906   98   ......A.............T......                                   124
727119027   127            ..........T.........................AG........TA..  78
727119027   126                ......T.........................AG........TA..  171
422872219   26   ......A.............T.....                                    1
812318681   163  ......A.............T.................                        200
723232942   158  ......A.............T.............                            125
367945482   123              ........T.........................AG........TA..  76
74241587    173  ......A.............T.........................                128
44647854    166  ......A.............T.....................                    125
44647854    116  ......A...                                                    125
1192020757  104  ......A.............                                          123
1153352252  104  ......A.............                                          123
1132764666  102  ......A.............T..                                       124
831022771   162  ......A.............T................                         126
803100160   126            ..........T.........................AG........TA..  175
726035499   158  ......A.............T......................                   200
726035499   125                                            ....AG........TA..  108
722366970   126         .............T.........................AG........TA..  178
487893834   1                 .......T.........................AG........TA..  47
421763114   169  ......A.............T...........                              200
418778121   157  ......A.............T.......................                  200
418778121   125                                        ........AG........TA..  104
382690999   99   ......A.............T....                                     123
839139150   127  ......A.............T.........................AG........TA..  186
754848074   182  ......A............                                           200
754848074   125                                            ....AG........TA..  108
782801332   126  ......A.............T.........................AG........TA..  185
782801332   128                                  ..C...........AG........TA..  101
762060273   133  ......A.............T.........................AG........TA..  192
701254299   126  ......A.............T.........................AG........TA..  185
68788771    146  ......A.............T.........................AG.......       200
68788771    125                            ....................AG........TA..  92
790577254   104                  ....T.........................AG........TA..  61
790577254   164                  ....T.........................AG.....         200
733819797   109  ......A..........                                             125
583550798   107  ......A..........                                             123
508155441   192  ......A.............T.........................AG........TA..  133
1263979579  1                     ...T.........................AG........TA..  43
779513036   126                   ...T.........................AG........TA..  168
779513036   125                    ..T.........................AG........TA..  84
254549397   108  ......A...........T..                                         128
254549397   186  ......A.............T...........A..........C..AG........      131
151765811   1                     ...T.........................AG........TA..  43
123907629   124                   ...T.........................AG........TA..  82
771086501   1                      ..T.........................AG........TA..  42
535597088   109  ......A........                                               123
505945778   111  ......A........                                               125
248965167   140  ......A........                                               126
236873306   110  ......A........                                               124
794185430   1                         .........................AG........TA..  39
467455358   121                       .........................AG........TA..  83
1300468212  113  ......A......                                                 125
118871413   1                          ........................AG........TA..  38
820820438   12   ......A.....                                                  1
340919230   115  ......A....T..                                                128
340919230   200                              ..................AG........TA..  169
766633407   123                           .....................AG........TA..  157
748813916   123                         ..A....................AG........TA..  159
615670854   114  ......A...                                                    123
207252398   116  ......A...                                                    125
711692403   125                            ....................AG........TA..  92
4809740     131  .......                                                       125
4809740     122  ....                                                          125
924872979   46   ......A.............T.........................                1
580510301   117  ......                                                        122
472704150   118  ......                                                        123
384948784   116  ......                                                        121
376633927   117  ......                                                        122
226656968   118  ......                                                        123
150601458   119  ......                                                        124
766043748   126                              ..................AG........TA..  157
67493983    1                                ..................AG........TA..  32
577161100   4    ....                                                          1
202239957   121  ....                                                          124
21519775    1                                 .................AG........TA..  31
857496741   38   ......A.............T.................                        1
483394972   1                                   ...............AG........TA..  29
1325389798  1    .                                                             1
1215062556  125                                  ..............AG........TA..  98
1146429454  125                                  ..............AG........TA..  98
1219107360  124                                   .............AG........TA..  98
563864807   123                                   .............AG........TA..  97
175029306   124                                   .............AG........TA..  98
1022277256  50              .........T.........................AG........      6
981011121   19   ......A.............T...........                              50
884577651   47   ....                                                          50
1125912812  50                                   ..............AG........TA..  23
1099584306  50                               ..................AG........TA..  19
1081428542  50                              ...................AG........TA..  18
1034834413  26   ......A.............T.....                                    1
1031664246  50                         ........................AG........TA..  13
1020291972  39   ......A.....                                                  50
981399893   34   ......A..........                                             50
973121109   30   ......A.............                                          49
953176464   50                                    .............AG........TA..  24
952721907   40   ......A....                                                   50
951612802   1                                    ..............AG........TA..  28
948336093   28   ......A.............T.......                                  1
930321951   31   ......A.............                                          50
913448574   1                         .........................AG........TA..  39
905793679   33   ......A...........                                            50
894801192   25   ......A.............T.....                                    50
881602705   12   ......A.....                                                  1
854796879   28   ......A.............T.......                                  1
841834416   40   ......A....                                                   50
727421631   126                                       .........AG........TA..  148
558639312   1                                         .........AG........TA..  23
1184675771  1                                          ........AG........TA..  22
1166220482  1                                          ........AG........TA..  22
852444028   50   .                                                             50
209231552   1                                          ........AG........TA..  22
98415084    1                                          ........AG........TA..  22
17892815    200                                        ........AG........TA..  179
1100776140  1                                          ........AG........TA..  22
1043305533  3                         .........................AG........TA..  41
674176276   1                                           .......AG........TA..  21
307044170   1                                           .......AG........TA..  21
931391447   1                      ..T.........................AG........TA..  42
909130181   1                                           .......AG........TA..  21
707294859   1                                            ......AG........TA..  20
1080738341  1                                              ....AG........TA..  18
510971693   1                                              ....AG........TA..  18
205981742   1                                              ....AG........TA..  18
146244534   124                                            ....AG........TA..  107
76416388    1                                              ....AG........TA..  18
1285893414  4                                                    ........TA..  15
1272976192  6                                                    ........TA..  17
1091828730  2                                                    ........TA..  13
1014492958  6                                                    ........TA..  17
948627809   5                                                    ........TA..  16
918123233   2                                                    ........TA..  13
915309498   48                                                   ........TA..  37
861123701   45                                                   ........TA..  34

Query_2     123  AGTAACCGTGTGGACACAGAAAGAGCTCAG  152
1175404011  106  ..C..T..............            125
1179214010  100  ..C..T...................       124
1160099766  19   ..C..T.............             1
169012008   29   ..C..T....................A..   1
1171433334  29   ..C..T....................A..   1
582989720   94   ..C..T....................A...  123
392888218   94   ..C..T....................A...  123
1300673841  111  ..C..T........                  124
1205198095  119  ..C..                           123
743206787   93   ..C..T....................A...  122
33882522    6    ..C..                           2
2230490     7    ..C..                           3
777417848   16   ..C..T..........                1
674943151   3    ..                              2
692553662   36   ..C..T....................A...  7
678036832   35   ..C..T....................A...  6
483091619   113  ..C..T.....                     123
78471632    35   ..C..T....................A...  6
100658683   38   ..C..T....................A...  9
1159529346  86   ..C..T....................A...  115
834575129   126  ...                             124
69526255    40   ..C..T....................A...  11
278053123   85   ..C..T....................A...  114
803371271   47   ..C..T....................A...  18
364573255   38   ..C..T....................A...  9
41998779    152  ..C..T....................      127
1236668168  82   ..C..T....................A...  111
792280882   50   ..C..T....................A...  21
771191654   82   ..C..T....................A...  111
189320792   79   ..C..T....................A...  108
66189753    44   ..C..T....................A...  15
670979402   73   ..C..T....................A...  102
347180045   46   ..C..T....................A...  17
282020104   73   ..C..T....................A...  102
85269053    73   ..C..T....................A...  102
85269053    186  ..C..T....................A...  157
78519307    52   ..C..T....................A...  23
484248201   72   ..C..T....................A...  101
73844648    58   ..C..T....................A...  29
15192953    168  ..C..T....................A...  139
811126847   68   ..C..T....................A...  97
105641532   63   ..C..T....................A...  92
1196020951  64   ..C..T....................A...  35
564656410   62   ..C..T....................A...  91
605605730   61   ..C..T....................A...  90
314654018   63   ..C..T....................A...  34
837455353   59   ..C..T....................A...  88
530004769   65   ..C..T....................A...  36
495245115   59   ..C..T....................A...  88
1163272828  69   ..C..T....................A...  40
792971083   56   ..C..T....................A...  85
423326776   57   ..C..T....................A...  86
235000135   56   ..C..T....................A...  85
75705572    56   ..C..T....................A...  85
1272010447  53   ..C..T....................A...  82
1180954179  73   ..C..T....................A...  44
746376954   166  ..C..T....................A...  137
349547324   71   ..C..T....................A...  42
303156728   71   ..C..T....................A...  42
83075426    53   ..C..T....................A...  82
66712892    135  ..C..T....                      126
385049271   72   ..C..T....................A...  43
727119027   77   ..C..T....................A...  48
727119027   172  ..C..T....................A..   200
367945482   75   ..C..T....................A...  46
803100160   176  ..C..T...................       200
726035499   107  ..C..T....................A...  78
722366970   179  ..C..T................          200
487893834   48   ..C..T....................A...  77
418778121   103  ..C..T....................A...  74
839139150   187  ..C..T........                  200
754848074   107  ..C..T....................A...  78
782801332   186  ..C..T.........                 200
782801332   100  ..C..T....................A...  71
762060273   193  ..C..T..                        200
701254299   186  ..C..T.........                 200
68788771    91   ..C..T....................A...  62
790577254   60   ..C..T....................A...  31
508155441   132  ..C..                           128
1263979579  44   ..C..T....................A...  73
779513036   169  ..C..T....................A...  198
779513036   83   ..C..T....................A...  54
151765811   44   ..C..T....................A...  73
123907629   81   ..C..T....................A...  52
771086501   43   ..C..T....................A...  72
794185430   40   ..C..T....................A...  69
467455358   82   ..C..T....................A...  53
118871413   39   ..C..T....................A...  68
340919230   168  ..C..T....................A...  139
766633407   158  ..C..T....................A...  187
748813916   160  ..C..T....................A...  189
711692403   91   ..C..T....................A...  62
766043748   158  ..C..T....................A...  187
67493983    33   ..C..T....................A...  62
21519775    32   ..C..T....................A...  61
483394972   30   ..C..T....................A...  59
1215062556  97   ..C..T....................A...  68
1146429454  97   ..C..T....................A...  68
1219107360  97   ..C..T....................A...  68
563864807   96   ..C..T....................A...  67
175029306   97   ..C..T....................A...  68
1125912812  22   ..C..T................          1
1099584306  18   ..C..T............              1
1081428542  17   ..C..T...........               1
1031664246  12   ..C..T......                    1
953176464   23   ..C..T.................         1
951612802   29   ..C..T................          50
913448574   40   ..C..T.....                     50
727421631   149  ..C..T....................A...  178
558639312   24   ..C..T....................A...  53
1184675771  23   ..C..T....................A...  52
1166220482  23   ..C..T....................A...  52
209231552   23   ..C..T....................A...  52
98415084    23   ..C..T....................A...  52
17892815    178  ..C..T....................A...  149
1100776140  23   ..C..T....................      48
1043305533  42   ..C..T...                       50
674176276   22   ..C..T....................A...  51
307044170   22   ..C..T....................A...  51
931391447   43   ..C..T..                        50
909130181   22   ..C..T....................A..   50
707294859   21   ..C..T....................A...  50
1080738341  19   ..C..T....................A...  48
510971693   19   ..C..T....................A...  48
205981742   19   ..C..T....................A...  48
146244534   106  ..C..T....................A...  77
76416388    19   ..C..T....................A...  48
1285893414  16   ..C..T....................A...  45
1272976192  18   ..C..T....................A...  47
1091828730  14   ..C..T....................A...  43
1014492958  18   ..C..T....................A...  47
948627809   17   ..C..T....................A...  46
918123233   14   ..C..T....................A...  43
915309498   36   ..C..T....................A...  7
861123701   33   ..C..T....................A...  4


Lambda      K        H
   0.634    0.408    0.912 

Gapped
Lambda      K        H
   0.625    0.410    0.780 

Effective search space used: 13875025688784


Query= Oxyura_jamaicensis_EXON3

Length=77
                                                                      Score     E
Sequences producing significant alignments:                          (Bits)  Value

  SRR3901028.180766869 HWI-D00572:45:C40MYANXX:6:1312:12904:7559/1    80.6    3e-12
  SRR3901028.132513124 HWI-D00572:45:C40MYANXX:6:1107:10145:90911/1   80.6    3e-12
  SRR3901028.115634502 HWI-D00572:45:C40MYANXX:5:2310:5399:96697/1    80.6    3e-12
  SRR3901028.96997477 HWI-D00572:45:C40MYANXX:5:2212:11711:27784/1    80.6    3e-12
  SRR3901028.92125618 HWI-D00572:45:C40MYANXX:5:2208:7664:45953/1     80.6    3e-12
  SRR3901028.81105345 HWI-D00572:45:C40MYANXX:5:2115:8183:65814/1     80.6    3e-12
  SRR3901028.20923581 HWI-D00572:45:C40MYANXX:5:1116:3740:100301/1    80.6    3e-12
  SRR3877326.279636868 HWI-D00572:86:C6G2CANXX:2:2314:20698:9087/1    80.6    3e-12
  SRR3877326.235313359 HWI-D00572:86:C6G2CANXX:2:2215:10436:15885/1   80.6    3e-12
  SRR3877326.228069859 HWI-D00572:86:C6G2CANXX:2:2212:4235:78972/1    80.6    3e-12
  SRR3877326.195329422 HWI-D00572:86:C6G2CANXX:2:2201:10820:77009/1   80.6    3e-12
  SRR3877326.193989961 HWI-D00572:86:C6G2CANXX:2:2201:3989:30842/1    80.6    3e-12
  SRR3877326.178517886 HWI-D00572:86:C6G2CANXX:2:2112:19689:14085/1   80.6    3e-12
  SRR3901028.308613297 HWI-D00572:45:C40MYANXX:7:1313:17935:76580/2   80.6    3e-12
  SRR3901028.294585885 HWI-D00572:45:C40MYANXX:7:1302:6306:99139/2    80.6    3e-12
  SRR3901028.281545529 HWI-D00572:45:C40MYANXX:7:1209:10390:16663/2   80.6    3e-12
  SRR3901028.183169201 HWI-D00572:45:C40MYANXX:6:1313:12942:84517/2   80.6    3e-12
  SRR3901028.174335697 HWI-D00572:45:C40MYANXX:6:1307:14309:24608/2   80.6    3e-12
  SRR3901028.146008278 HWI-D00572:45:C40MYANXX:6:1201:19222:87902/2   80.6    3e-12
  SRR3901028.86327951 HWI-D00572:45:C40MYANXX:5:2203:21330:80623/2    80.6    3e-12
  SRR3901028.78369872 HWI-D00572:45:C40MYANXX:5:2113:16303:51454/2    80.6    3e-12
  SRR3901028.70856556 HWI-D00572:45:C40MYANXX:5:2107:9318:66600/2     80.6    3e-12
  SRR3901028.56931088 HWI-D00572:45:C40MYANXX:5:1312:11448:75351/2    80.6    3e-12
  SRR3901028.40927190 HWI-D00572:45:C40MYANXX:5:1216:2643:33626/2     80.6    3e-12
  SRR3901028.21731990 HWI-D00572:45:C40MYANXX:5:1201:15882:63594/2    80.6    3e-12
  SRR3901028.355870114 HWI-D00572:45:C40MYANXX:7:2302:4946:40362/1    80.6    3e-12
  SRR3901028.350245272 HWI-D00572:45:C40MYANXX:7:2214:9979:6821/1     80.6    3e-12
  SRR3901028.331565567 HWI-D00572:45:C40MYANXX:7:2115:19218:49861/1   80.6    3e-12
  SRR3901028.318853053 HWI-D00572:45:C40MYANXX:7:2105:11486:71262/1   80.6    3e-12
  SRR3901028.318374885 HWI-D00572:45:C40MYANXX:7:2105:7906:33812/1    80.6    3e-12
  SRR3901028.312256995 HWI-D00572:45:C40MYANXX:7:1316:3579:50627/1    80.6    3e-12
  SRR3901028.311125409 HWI-D00572:45:C40MYANXX:7:1315:5224:65366/1    80.6    3e-12
  SRR3877326.89837588 HWI-D00572:86:C6G2CANXX:2:1214:15229:68308/1    80.6    3e-12
  SRR3877326.88692720 HWI-D00572:86:C6G2CANXX:2:1214:15388:32195/1    80.6    3e-12
  SRR3877326.88650050 HWI-D00572:86:C6G2CANXX:2:1214:7475:30883/1     80.6    3e-12
  SRR3901028.248589979 HWI-D00572:45:C40MYANXX:6:2315:6610:100547/1   80.6    3e-12
  SRR3901028.232604646 HWI-D00572:45:C40MYANXX:6:2303:5171:66242/1    80.6    3e-12
  SRR3877326.69267405 HWI-D00572:86:C6G2CANXX:2:1208:12181:3909/1     80.6    3e-12
  SRR3877326.67316479 HWI-D00572:86:C6G2CANXX:2:1207:18721:39406/1    80.6    3e-12
  SRR3877326.61629526 HWI-D00572:86:C6G2CANXX:2:1205:18208:50219/1    80.6    3e-12
  SRR3877326.43979906 HWI-D00572:86:C6G2CANXX:2:1115:7149:60893/1     80.6    3e-12
  SRR3877326.40163754 HWI-D00572:86:C6G2CANXX:2:1114:5213:37071/1     80.6    3e-12
  SRR3877326.27993359 HWI-D00572:86:C6G2CANXX:2:1110:20951:40700/1    80.6    3e-12
  SRR3877326.24316418 HWI-D00572:86:C6G2CANXX:2:1109:12151:19949/1    80.6    3e-12
  SRR3901028.71813892 HWI-D00572:45:C40MYANXX:5:2108:8129:41891/1     78.8    1e-11
  SRR3901028.270348992 HWI-D00572:45:C40MYANXX:7:1116:9411:53923/1    78.8    1e-11
  SRR3877326.227535224 HWI-D00572:86:C6G2CANXX:2:2212:19203:61417/1   77.0    3e-11
  SRR3877326.34953598 HWI-D00572:86:C6G2CANXX:2:1112:13793:67137/1    77.0    3e-11
  SRR3901028.211501417 HWI-D00572:45:C40MYANXX:6:2203:3096:49578/1    75.2    1e-10
  SRR3901028.147658094 HWI-D00572:45:C40MYANXX:6:1203:12296:14615/1   73.4    4e-10
  SRR3877326.288057501 HWI-D00572:86:C6G2CANXX:2:2316:19357:86798/1   73.4    4e-10
  SRR3877326.274484695 HWI-D00572:86:C6G2CANXX:2:2312:16389:39658/1   73.4    4e-10
  SRR3877326.131034581 HWI-D00572:86:C6G2CANXX:2:1312:17900:20438/1   73.4    4e-10
  SRR3901028.219382720 HWI-D00572:45:C40MYANXX:6:2209:11995:59822/2   73.4    4e-10
  SRR3877326.99424261 HWI-D00572:86:C6G2CANXX:2:1301:1882:80624/1     73.4    4e-10
  SRR3877326.76778372 HWI-D00572:86:C6G2CANXX:2:1210:13772:49176/1    73.4    4e-10
  SRR3877326.57633239 HWI-D00572:86:C6G2CANXX:2:1204:1250:17713/1     73.4    4e-10
  SRR3901028.91188519 HWI-D00572:45:C40MYANXX:5:2207:6928:72245/1     71.6    1e-09
  SRR3901028.57215876 HWI-D00572:45:C40MYANXX:5:1312:16106:96516/1    71.6    1e-09
  SRR3877326.186648731 HWI-D00572:86:C6G2CANXX:2:2114:15422:83575/1   71.6    1e-09
  SRR3901028.294241012 HWI-D00572:45:C40MYANXX:7:1302:11824:72358/2   71.6    1e-09
  SRR3901028.265905999 HWI-D00572:45:C40MYANXX:7:1113:13501:25728/2   71.6    1e-09
  SRR3901028.13213717 HWI-D00572:45:C40MYANXX:5:1111:10398:25239/2    71.6    1e-09
  SRR3901028.260140361 HWI-D00572:45:C40MYANXX:7:1108:21049:91135/1   71.6    1e-09
  SRR3877326.3228557 HWI-D00572:86:C6G2CANXX:2:1102:1368:12996/1      71.6    1e-09
  SRR3877326.233938086 HWI-D00572:86:C6G2CANXX:2:2214:11810:70674/1   68.0    2e-08
  SRR3877326.218178221 HWI-D00572:86:C6G2CANXX:2:2209:11810:52266/1   68.0    2e-08
  SRR3901028.305288153 HWI-D00572:45:C40MYANXX:7:1311:20985:25882/1   68.0    2e-08
  SRR3901028.65251566 HWI-D00572:45:C40MYANXX:5:2103:9267:15973/2     66.2    6e-08
  SRR3901028.275155132 HWI-D00572:45:C40MYANXX:7:1204:3487:24072/1    66.2    6e-08
  SRR3877326.267265504 HWI-D00572:86:C6G2CANXX:2:2309:5888:100745/1   62.6    7e-07
  SRR3901028.282374276 HWI-D00572:45:C40MYANXX:7:1209:2411:79365/2    62.6    7e-07
  SRR3877326.286200785 HWI-D00572:86:C6G2CANXX:2:2316:12336:25931/1   60.8    3e-06
  SRR3901028.48333154 HWI-D00572:45:C40MYANXX:5:1306:7202:13038/1     59.0    9e-06
  SRR3901028.122495456 HWI-D00572:45:C40MYANXX:5:2316:2057:28660/2    59.0    9e-06
  SRR3901028.107759991 HWI-D00572:45:C40MYANXX:5:2304:17701:70224/2   59.0    9e-06
  SRR3877326.286225892 HWI-D00572:86:C6G2CANXX:2:2316:17798:26615/1   57.2    3e-05
  SRR3901028.199913576 HWI-D00572:45:C40MYANXX:6:2110:8849:67925/2    57.2    3e-05
  SRR3901028.367123904 HWI-D00572:45:C40MYANXX:7:2311:19632:31309/1   57.2    3e-05
  SRR3877326.37271358 HWI-D00572:86:C6G2CANXX:2:1113:17268:42609/1    57.2    3e-05
  SRR3877326.195701548 HWI-D00572:86:C6G2CANXX:2:2201:12531:89901/1   55.4    1e-04
  SRR3877326.24316418 HWI-D00572:86:C6G2CANXX:2:1109:12151:19949/2    53.6    4e-04
  SRR3877326.180064684 HWI-D00572:86:C6G2CANXX:2:2112:17068:65401/1   53.6    4e-04
  SRR3901028.178799599 HWI-D00572:45:C40MYANXX:6:1310:4385:60261/1    51.8    0.001
  SRR3901028.129270551 HWI-D00572:45:C40MYANXX:6:1105:7342:46338/1    51.8    0.001
  SRR3901028.63767912 HWI-D00572:45:C40MYANXX:5:2101:10735:96056/1    51.8    0.001
  SRR3901028.9056503 HWI-D00572:45:C40MYANXX:5:1108:19562:8823/1      51.8    0.001
  SRR3877326.27993359 HWI-D00572:86:C6G2CANXX:2:1110:20951:40700/2    51.8    0.001
  SRR3877326.273705862 HWI-D00572:86:C6G2CANXX:2:2312:20776:14039/1   51.8    0.001
  SRR3877326.261275085 HWI-D00572:86:C6G2CANXX:2:2307:19350:98775/1   51.8    0.001
  SRR3877326.252756314 HWI-D00572:86:C6G2CANXX:2:2305:14259:10677/1   51.8    0.001
  SRR3877326.236711063 HWI-D00572:86:C6G2CANXX:2:2215:3253:61939/1    51.8    0.001
  SRR3901028.190328634 HWI-D00572:45:C40MYANXX:6:2103:4553:28242/2    51.8    0.001
  SRR3901028.31178321 HWI-D00572:45:C40MYANXX:5:1208:17182:98610/2    51.8    0.001
  SRR3901028.276048132 HWI-D00572:45:C40MYANXX:7:1204:1693:93768/1    51.8    0.001
  SRR3901028.237599729 HWI-D00572:45:C40MYANXX:6:2307:13053:58104/1   51.8    0.001
  SRR3877326.74245626 HWI-D00572:86:C6G2CANXX:2:1209:13607:66468/1    51.8    0.001
  SRR3877326.71390411 HWI-D00572:86:C6G2CANXX:2:1208:13567:72761/1    51.8    0.001
  SRR3877326.20098392 HWI-D00572:86:C6G2CANXX:2:1107:20710:79638/1    51.8    0.001
  SRR3877326.288057501 HWI-D00572:86:C6G2CANXX:2:2316:19357:86798/2   50.0    0.005
  SRR3877326.273705862 HWI-D00572:86:C6G2CANXX:2:2312:20776:14039/2   50.0    0.005
  SRR3877326.195701548 HWI-D00572:86:C6G2CANXX:2:2201:12531:89901/2   50.0    0.005
  SRR3877326.157181747 HWI-D00572:86:C6G2CANXX:2:2104:5251:86889/2    50.0    0.005


Query_3     1    ATAAAGTTACCTGTATCTGGAACAAAATCAGCAGGGTACCTCTACATTGACTCAGAAATG  60
1308828253  47   .....A..G..A..............G...A.............-...A.....A.....  106
                                                         \                   
                                                         |                   
                                                         T
1260574508  112  .....A..G..A..............G...A.............-...A.....A.....  53
                                                         \                   
                                                         |                   
                                                         T
1243695886  29   .....A..G..A..............G...A.............-...A.....A.....  88
                                                         \                   
                                                         |                   
                                                         T
1225058861  103  .....A..G..A..............G...A.............-...A.....A.....  44
                                                         \                   
                                                         |                   
                                                         T
1220187002  113  .....A..G..A..............G...A.............-...A.....A.....  54
                                                         \                   
                                                         |                   
                                                         T
1209166729  117  .....A..G..A..............G...A.............-...A.....A.....  58
                                                         \                   
                                                         |                   
                                                         T
1148984965  113  .....A..G..A..............G...A.............-...A.....A.....  54
                                                         \                   
                                                         |                   
                                                         T
830783334   40   .....A..G..A..............G...A.............-...A.....A.....  99
                                                         \                   
                                                         |                   
                                                         T
786459825   118  .....A..G..A..............G...A.............-...A.....A.....  59
                                                         \                   
                                                         |                   
                                                         T
779216325   16   .....A..G..A..............G...A.............-...A.....A.....  75
                                                         \                   
                                                         |                   
                                                         T
746475888   95   .....A..G..A..............G...A.............-...A.....A.....  36
                                                         \                   
                                                         |                   
                                                         T
746475888   161  .....A..G..A..............G...A.........                      200
745136427   27   .....A..G..A..............G...A.............-...A.....A.....  86
                                                         \                   
                                                         |                   
                                                         T
729664352   45   .....A..G..A..............G...A.............-...A.....A.....  104
                                                         \                   
                                                         |                   
                                                         T
617371480   8    .....A..G..A..............G...A.............-...A.....A.....  67
                                                         \                   
                                                         |                   
                                                         T
603344068   112  .....A..G..A..............G...A.............-...A.....A.....  53
                                                         \                   
                                                         |                   
                                                         T
582581080   44   .....A..G..A..............G...A.............-...A.....A.....  103
                                                         \                   
                                                         |                   
                                                         T
476481121   115  .....A..G..A..............G...A.............-...A.....A.....  56
                                                         \                   
                                                         |                   
                                                         T
467647617   105  .....A..G..A..............G...A.............-...A.....A.....  46
                                                         \                   
                                                         |                   
                                                         T
439320198   79   .....A..G..A..............G...A.............-...A.....A.....  20
                                                         \                   
                                                         |                   
                                                         T
371915902   105  .....A..G..A..............G...A.............-...A.....A.....  46
                                                         \                   
                                                         |                   
                                                         T
363957823   22   .....A..G..A..............G...A.............-...A.....A.....  81
                                                         \                   
                                                         |                   
                                                         T
356444507   3    .....A..G..A..............G...A.............-...A.....A.....  62
                                                         \                   
                                                         |                   
                                                         T
342519039   115  .....A..G..A..............G...A.............-...A.....A.....  56
                                                         \                   
                                                         |                   
                                                         T
318793050   96   .....A..G..A..............G...A.............-...A.....A.....  37
                                                         \                   
                                                         |                   
                                                         T
299597850   105  .....A..G..A..............G...A.............-...A.....A.....  46
                                                         \                   
                                                         |                   
                                                         T
259198780   115  .....A..T..A..............G...A.............-...A.....A.....  56
                                                         \                   
                                                         |                   
                                                         T
245799828   115  .....A..G..A..............G...A.............-...A.....A.....  56
                                                         \                   
                                                         |                   
                                                         T
227120123   89   .....A..G..A..............G...A.............-...A.....A.....  30
                                                         \                   
                                                         |                   
                                                         T
214407609   106  .....A..G..A..............G...A.............-...A.....A.....  47
                                                         \                   
                                                         |                   
                                                         T
213929441   95   .....A..G..A..............G...A.............-...A.....A.....  36
                                                         \                   
                                                         |                   
                                                         T
207811551   78   .....A..G..A..............G...A.............-...A.....A.....  19
                                                         \                   
                                                         |                   
                                                         T
206679965   38   .....A..G..A..............G...A.............-...A.....A.....  97
                                                         \                   
                                                         |                   
                                                         T
167062074   124  .....A..G..A..............G...A.............-...A.....A.....  65
                                                         \                   
                                                         |                   
                                                         T
165917206   84   .....A..G..A..............G...A.............-...A.....A.....  25
                                                         \                   
                                                         |                   
                                                         T
165874536   28   .....A..G..A..............G...A.............-...A.....A.....  87
                                                         \                   
                                                         |                   
                                                         T
136362181   116  .....A..G..A..............G...A.............-...A.....A.....  57
                                                         \                   
                                                         |                   
                                                         T
120376848   26   .....A..G..A..............G...A.............-...A.....A.....  85
                                                         \                   
                                                         |                   
                                                         T
69267404    24   .....A..G..A..............G...A.............-...A.....A.....  83
                                                         \                   
                                                         |                   
                                                         T
67316478    24   .....A..G..A..............G...A.............-...A.....A.....  83
                                                         \                   
                                                         |                   
                                                         T
61629525    79   .....A..G..A..............G...A.............-...A.....A.....  20
                                                         \                   
                                                         |                   
                                                         T
43979905    18   .....A..G..A..............G...A.............-...A.....A.....  77
                                                         \                   
                                                         |                   
                                                         T
40163753    113  .....A..G..A..............G...A.............-...A.....A.....  54
                                                         \                   
                                                         |                   
                                                         T
27993358    108  .....A..G..A..............G...A.............-...A.....A.....  49
                                                         \                   
                                                         |                   
                                                         T
24316417    41   .....A..G..A..............G...A.............-...A.....A.....  100
                                                         \                   
                                                         |                   
                                                         T
1199875276  50   .....A..G..A..............G...A.............-...A.....A.....  109
                                                         \                   
                                                         |                   
                                                         T
158121194   124   ....A..G..A..............G...A.............-...A.....A.....  66
                                                         \                   
                                                         |                   
                                                         T
778681690   126   ....A..G..A..............G...A.............-...A.....A.....  184
                                                         \                   
                                                         |                   
                                                         T
34953597    1      ...A..G..A..............G...A.............-...A.....A.....  58
                                                         \                   
                                                         |                   
                                                         T
99273619    35   .....A..G..A.C............G...A.............-...A.....A.....  94
                                                         \                   
                                                         |                   
                                                         T
1275719478  123        ..G..A..............G...A.............-...A.....A.....  70
                                                         \                   
                                                         |                   
                                                         T
839203967   131         ...................G...A.............-...A.....A.....  77
                              \                          \                   
                              |                          |                   
                             AG                          T
825631161   2             ..A..............G...A.............-...A.....A.....  52
                                                         \                   
                                                         |                   
                                                         T
595237517   125             ...............G...A.............-...A.....A.....  173
                                                         \                   
                                                         |                   
                                                         T
520418271   1             ..A..............G...A.............-...A.....A.....  51
                                                         \                   
                                                         |                   
                                                         T
253871397   140  .....A..G..A..............G...A.............-...A.....A.....  199
                                                         \                   
                                                         |                   
                                                         T
253871397   124           ..A..............G...A.............-...A.....A.....  74
                                                         \                   
                                                         |                   
                                                         T
76778371    200           ..A..............G...A.............-...A.....A.....  150
                                                         \                   
                                                         |                   
                                                         T
57633238    2             ..A..............G...A.............-...A.....A.....  52
                                                         \                   
                                                         |                   
                                                         T
1219249903  122              ..............G...A.............-...A.....A.....  75
                                                         \                   
                                                         |                   
                                                         T
1185277260  56   .....A..G..A..............G...A.............-...A.....A.....  115
                                                         \                   
                                                         |                   
                                                         T
737795197   130  .....A..G..A..............G...A.............-...A.....A.....  189
                                                         \                   
                                                         |                   
                                                         T
602999195   1                ..............G...A.............-...A.....A.....  48
                                                         \                   
                                                         |                   
                                                         T
566941550   56   .....A..G..A..............G...A.............-...A.....A.....  115
                                                         \                   
                                                         |                   
                                                         T
291079577   52   .....A..G..A..............G...A.............-...A.....A.....  111
                                                         \                   
                                                         |                   
                                                         T
147912563   122              ..............G...A.............-...A.....A.....  75
                                                         \                   
                                                         |                   
                                                         T
3228556     119              ..............G...A.............-...A.....A.....  72
                                                         \                   
                                                         |                   
                                                         T
785084552   65   .....A..G..A..............G...A.............-...A.....A.....  6
                                                         \                   
                                                         |                   
                                                         T
769324687   190  .....A..G..A..............G...A.............-...A.....A.....  131
                                                         \                   
                                                         |                   
                                                         T
200842709   65   .....A..G..A..............G...A.............-...A.....A.....  6
                                                         \                   
                                                         |                   
                                                         T
350839517   60   .....A..G..G..............G...A.............-...A.....A.....  119
                                                         \                   
                                                         |                   
                                                         T
170709688   63   .....A..G..A..............G...A.............-...A.....A.....  4
                                                         \                   
                                                         |                   
                                                         T
818411970   60   .....A..G..A..............G...A.............-...A.....A.....  1
                                                         \                   
                                                         |                   
                                                         T
583409827   57   .....A..G..A..............G...A..........TATA...A.....A.C...  116
837347251   69   .....A..G..A..............G...A.............-...A.....A..C.-  127
                                                         \                   
                                                         |                   
                                                         T
1176394538  124               .............G...A.............-...T..C..A.....  78
                                                         \                   
                                                         |                   
                                                         T
408083407   58   .....A..G..A..............G...A.............-...A.....A...    1
                                                         \                   
                                                         |                   
                                                         T
393347942   58   .....A..G..A..............G...A.............-...A.....A...    1
                                                         \                   
                                                         |                   
                                                         T
837372358   145  .....A..G..A..............G...A.............-...A.....        198
                                                         \                   
                                                         |                   
                                                         T
493225496   67   .....A..G..A..............G...A.............-...A.....A..     123
                                                         \                   
                                                         |                   
                                                         T
270452570   56   .....A..G..A..............G...A.............-...A.....        3
                                                         \                   
                                                         |                   
                                                         T
37271357    57   .....A..G..A..............G...A.............-...A.....A..     1
                                                         \                   
                                                         |                   
                                                         T
746848014   53   .....A..G..A..............G...A.............-...A....         1
                                                         \                   
                                                         |                   
                                                         T
863920343   50            ..A..............G...A.............-...A.....A....   1
                                                         \                   
                                                         |                   
                                                         T
731211150   84   .....A..G..A..............G...A..........T..T..               130
1306860983  76   .....A..G..A..............G...A..........                     116
1257331935  48   .....A..G..A..............G...A..........                     8
1191829296  49   .....A..G..A..............G...A..........                     9
1137117887  44   .....A..G..A..............G...A..........                     4
867597284   9    .....A..G..A..............G...A..........                     49
824852328   50   .....A..G..A..............G...A..........                     10
812421551   157  .....A..G..A..............G...A..........                     197
803902780   88   .....A..G..A..............G...A.........A..                   130
787857529   83   .....A..G..A..............G...A..........                     123
483640554   80   .....A..G..A..............G...A..........                     120
309044181   74   .....A..G..A..............G...A..........                     114
171602688   81   .....A..G..A..............G...A..........                     121
125371931   79   .....A..G..A..............G...A..........                     119
74245625    170  .....A..G..A..............G...A..........                     130
71390410    83   .....A..G..A..............G...A..........                     123
20098391    153  .....A..G..A..............G...A..........                     193
1127661426  11   .....A..G..A..............G...A.........                      50
1113309787  1     ....A..G..A..............G...A..........                     40
1035305473  3          ..G..A..............G...A.............-...A.....        50
                                                         \                   
                                                         |                   
                                                         T
996785672   50    ....A..G..A..............G...A..........                     11

Query_3     61   GACCACTCCCGTCAATG  77
1308828253  107  ..T....T..A......  123
1260574508  52   ..T....T..A......  36
1243695886  89   ..T....T..A......  105
1225058861  43   ..T....T..A......  27
1220187002  53   ..T....T..A......  37
1209166729  57   ..T....T..A......  41
1148984965  53   ..T....T..A......  37
830783334   100  ..T....T..A......  116
786459825   58   ..T....T..A......  42
779216325   76   ..T....T..A......  92
746475888   35   ..T....T..A......  19
745136427   87   ..T....T..A......  103
729664352   105  ..T....T..A......  121
617371480   68   ..T....T..A......  84
603344068   52   ..T....T..A......  36
582581080   104  ..T....T..A......  120
476481121   55   ..T....T..A......  39
467647617   45   ..T....T..A......  29
439320198   19   ..T....T..A......  3
371915902   45   ..T....T..A......  29
363957823   82   ..T....T..A......  98
356444507   63   ..T....T..A......  79
342519039   55   ..T....T..A......  39
318793050   36   ..T....T..A......  20
299597850   45   ..T....T..A......  29
259198780   55   ..T....T..A......  39
245799828   55   ..T....T..A......  39
227120123   29   ..T....T..A......  13
214407609   46   ..T....T..A......  30
213929441   35   ..T....T..A......  19
207811551   18   ..T....T..A......  2
206679965   98   ..T....T..A......  114
167062074   64   ..T....T..A......  48
165917206   24   ..T....T..A......  8
165874536   88   ..T....T..A......  104
136362181   56   ..T....T..A......  40
120376848   86   ..T....T..A......  102
69267404    84   ..T....T..A......  100
67316478    84   ..T....T..A......  100
61629525    19   ..T....T..A......  3
43979905    78   ..T....T..A......  94
40163753    53   ..T....T..A......  37
27993358    48   ..T....T..A......  32
24316417    101  ..T....T..A......  117
1199875276  110  ..T....T..A.....   125
158121194   65   ..T....T..A......  49
778681690   185  ..T....T..A.....   200
34953597    59   ..T....T..A......  75
99273619    95   ..T....T..A......  111
1275719478  69   ..T....T..A......  53
839203967   76   ..T....T..A......  60
825631161   53   ..T....T..A......  69
595237517   174  ..T....T..A......  190
520418271   52   ..T....T..A......  68
253871397   200  .                  200
253871397   73   ..T....T..A......  57
76778371    149  ..T....T..A......  133
57633238    53   ..T....T..A......  69
1219249903  74   ..T....T..A......  58
1185277260  116  ..T....T..         125
737795197   190  ..T....T..         199
602999195   49   ..T....T..A......  65
566941550   116  ..T....            122
291079577   112  ..T....T..         121
147912563   74   ..T....T..A......  58
3228556     71   ..T....T..A......  55
785084552   5    ..T..              1
769324687   130  ..T..              126
200842709   5    ..T..              1
350839517   120  ..                 121
170709688   3    ..                 2
583409827   117  ..T....            123
837347251   128  -......T..A..      139
1176394538  77   T.T....T..A.....   62


Lambda      K        H
   0.634    0.408    0.912 

Gapped
Lambda      K        H
   0.625    0.410    0.780 

Effective search space used: 5156385955694


Query= Oxyura_jamaicensis_EXON4

Length=97
                                                                      Score     E
Sequences producing significant alignments:                          (Bits)  Value

  SRR3877326.280099254 HWI-D00572:86:C6G2CANXX:2:2314:5712:24291/1    91.5    2e-15
  SRR3901028.358480581 HWI-D00572:45:C40MYANXX:7:2304:1479:48145/2    91.5    2e-15
  SRR3901028.330127386 HWI-D00572:45:C40MYANXX:7:2114:16852:41117/2   91.5    2e-15
  SRR3901028.317874754 HWI-D00572:45:C40MYANXX:7:2104:10692:93952/2   91.5    2e-15
  SRR3901028.297434696 HWI-D00572:45:C40MYANXX:7:1305:5981:22099/2    91.5    2e-15
  SRR3901028.286605220 HWI-D00572:45:C40MYANXX:7:1212:5277:97509/2    91.5    2e-15
  SRR3901028.266067023 HWI-D00572:45:C40MYANXX:7:1113:18142:37295/2   91.5    2e-15
  SRR3901028.244799224 HWI-D00572:45:C40MYANXX:6:2313:16178:13725/2   91.5    2e-15
  SRR3901028.231850869 HWI-D00572:45:C40MYANXX:6:2303:11622:7150/2    91.5    2e-15
  SRR3901028.229444915 HWI-D00572:45:C40MYANXX:6:2301:5282:17695/2    91.5    2e-15
  SRR3901028.171033353 HWI-D00572:45:C40MYANXX:6:1304:4500:71782/2    91.5    2e-15
  SRR3901028.153356351 HWI-D00572:45:C40MYANXX:6:1207:9587:49252/2    91.5    2e-15
  SRR3901028.130599126 HWI-D00572:45:C40MYANXX:6:1106:15557:46859/2   91.5    2e-15
  SRR3901028.118779760 HWI-D00572:45:C40MYANXX:5:2313:10024:41894/2   91.5    2e-15
  SRR3901028.299735525 HWI-D00572:45:C40MYANXX:7:1306:1581:100319/1   91.5    2e-15
  SRR3901028.262858936 HWI-D00572:45:C40MYANXX:7:1110:12624:97407/1   91.5    2e-15
  SRR3877326.83004330 HWI-D00572:86:C6G2CANXX:2:1212:10150:50109/1    91.5    2e-15
  SRR3877326.82097181 HWI-D00572:86:C6G2CANXX:2:1212:4554:21322/1     91.5    2e-15
  SRR3877326.77368707 HWI-D00572:86:C6G2CANXX:2:1210:14344:68012/1    91.5    2e-15
  SRR3877326.56615145 HWI-D00572:86:C6G2CANXX:2:1203:3772:83192/1     91.5    2e-15
  SRR3901028.147790311 HWI-D00572:45:C40MYANXX:6:1203:14440:24668/1   89.7    8e-15
  SRR3901028.63117326 HWI-D00572:45:C40MYANXX:5:2101:11111:44087/1    89.7    8e-15
  SRR3901028.360669964 HWI-D00572:45:C40MYANXX:7:2306:15180:22894/2   89.7    8e-15
  SRR3901028.187181688 HWI-D00572:45:C40MYANXX:6:1316:4677:80224/2    89.7    8e-15
  SRR3901028.139592520 HWI-D00572:45:C40MYANXX:6:1113:13337:16636/2   89.7    8e-15
  SRR3901028.124175737 HWI-D00572:45:C40MYANXX:6:1101:7981:57289/2    89.7    8e-15
  SRR3901028.79044726 HWI-D00572:45:C40MYANXX:5:2114:1946:5755/2      89.7    8e-15
  SRR3901028.59865074 HWI-D00572:45:C40MYANXX:5:1314:11282:95614/1    87.8    3e-14
  SRR3901028.20755408 HWI-D00572:45:C40MYANXX:5:1116:12199:87559/1    87.8    3e-14
  SRR3901028.200331570 HWI-D00572:45:C40MYANXX:6:2110:12950:99416/1   87.8    3e-14
  SRR3901028.161477807 HWI-D00572:45:C40MYANXX:6:1213:14008:55989/1   86.0    9e-14
  SRR3901028.105629233 HWI-D00572:45:C40MYANXX:5:2302:5277:98309/1    86.0    9e-14
  SRR3901028.18911612 HWI-D00572:45:C40MYANXX:5:1115:19798:50630/1    86.0    9e-14
  SRR3877326.263546788 HWI-D00572:86:C6G2CANXX:2:2308:11279:75832/1   86.0    9e-14
  SRR3877326.123798336 HWI-D00572:86:C6G2CANXX:2:1309:16189:87170/1   86.0    9e-14
  SRR3877326.71123219 HWI-D00572:86:C6G2CANXX:2:1208:19254:64172/1    86.0    9e-14
  SRR3877326.31739080 HWI-D00572:86:C6G2CANXX:2:1111:17245:62343/1    86.0    9e-14
  SRR3877326.66349778 HWI-D00572:86:C6G2CANXX:2:1207:10730:7785/1     84.2    3e-13
  SRR3901028.29743239 HWI-D00572:45:C40MYANXX:5:1207:20182:88240/1    82.4    1e-12
  SRR3877326.163549322 HWI-D00572:86:C6G2CANXX:2:2107:11510:7009/1    82.4    1e-12
  SRR3901028.362137140 HWI-D00572:45:C40MYANXX:7:2307:2300:39310/1    82.4    1e-12
  SRR3901028.313431465 HWI-D00572:45:C40MYANXX:7:2101:12628:40933/2   80.6    4e-12
  SRR3901028.146345393 HWI-D00572:45:C40MYANXX:6:1202:4530:14290/2    80.6    4e-12
  SRR3901028.329403897 HWI-D00572:45:C40MYANXX:7:2113:8128:86253/1    80.6    4e-12
  SRR3901028.114079550 HWI-D00572:45:C40MYANXX:5:2309:7952:74146/1    78.8    1e-11
  SRR3901028.83803633 HWI-D00572:45:C40MYANXX:5:2201:11428:79730/1    78.8    1e-11
  SRR3901028.11115188 HWI-D00572:45:C40MYANXX:5:1109:20147:65277/1    78.8    1e-11
  SRR3877326.241400011 HWI-D00572:86:C6G2CANXX:2:2301:4849:17824/1    78.8    1e-11
  SRR3877326.239178346 HWI-D00572:86:C6G2CANXX:2:2216:15110:43151/1   78.8    1e-11
  SRR3877326.161218778 HWI-D00572:86:C6G2CANXX:2:2106:18425:26616/1   78.8    1e-11
  SRR3877326.145013431 HWI-D00572:86:C6G2CANXX:2:1316:1198:64470/1    78.8    1e-11
  SRR3877326.138051877 HWI-D00572:86:C6G2CANXX:2:1314:3657:43011/1    78.8    1e-11
  SRR3877326.115008724 HWI-D00572:86:C6G2CANXX:2:1306:3778:100207/1   78.8    1e-11
  SRR3901028.107373338 HWI-D00572:45:C40MYANXX:5:2304:19805:39011/2   78.8    1e-11
  SRR3901028.331011009 HWI-D00572:45:C40MYANXX:7:2115:20535:8018/1    78.8    1e-11
  SRR3877326.84347469 HWI-D00572:86:C6G2CANXX:2:1212:1693:92798/1     78.8    1e-11
  SRR3901028.286803854 HWI-D00572:45:C40MYANXX:7:1213:14835:12768/2   77.0    5e-11
  SRR3901028.264303145 HWI-D00572:45:C40MYANXX:7:1112:16020:6648/2    77.0    5e-11
  SRR3901028.243166021 HWI-D00572:45:C40MYANXX:6:2311:10193:88537/1   77.0    5e-11
  SRR3877326.219787239 HWI-D00572:86:C6G2CANXX:2:2210:11691:6417/1    75.2    2e-10
  SRR3877326.267856300 HWI-D00572:86:C6G2CANXX:2:2310:2593:21081/1    73.4    6e-10
  SRR3877326.239149292 HWI-D00572:86:C6G2CANXX:2:2216:19246:42243/1   73.4    6e-10
  SRR3901028.16738646 HWI-D00572:45:C40MYANXX:5:1113:18405:88142/2    73.4    6e-10
  SRR3877326.212395114 HWI-D00572:86:C6G2CANXX:2:2207:20746:58504/1   71.6    2e-09
  SRR3877326.251592776 HWI-D00572:86:C6G2CANXX:2:2304:8512:70719/1    69.8    7e-09
  SRR3901028.14007804 HWI-D00572:45:C40MYANXX:5:1111:6809:84697/2     69.8    7e-09
  SRR3877326.230031573 HWI-D00572:86:C6G2CANXX:2:2213:18544:43175/1   68.0    3e-08
  SRR3877326.207366073 HWI-D00572:86:C6G2CANXX:2:2205:5542:88898/1    68.0    3e-08
  SRR3901028.317856826 HWI-D00572:45:C40MYANXX:7:2104:19635:92494/2   68.0    3e-08
  SRR3877326.137620603 HWI-D00572:86:C6G2CANXX:2:1314:16409:29277/1   66.2    9e-08
  SRR3877326.100623377 HWI-D00572:86:C6G2CANXX:2:1302:10427:21524/1   66.2    9e-08
  SRR3901028.241835708 HWI-D00572:45:C40MYANXX:6:2310:20441:86475/1   66.2    9e-08
  SRR3877326.47603310 HWI-D00572:86:C6G2CANXX:2:1116:5796:78450/1     66.2    9e-08
  SRR3901028.197253226 HWI-D00572:45:C40MYANXX:6:2108:18169:65079/1   62.6    1e-06
  SRR3901028.22594719 HWI-D00572:45:C40MYANXX:5:1202:8957:31345/1     62.6    1e-06
  SRR3901028.1392092 HWI-D00572:45:C40MYANXX:5:1102:3403:11506/1      62.6    1e-06
  SRR3877326.273601042 HWI-D00572:86:C6G2CANXX:2:2312:5384:10958/1    62.6    1e-06
  SRR3877326.130495433 HWI-D00572:86:C6G2CANXX:2:1312:13966:3484/1    62.6    1e-06
  SRR3901028.272027344 HWI-D00572:45:C40MYANXX:7:1201:17880:81133/2   62.6    1e-06
  SRR3877326.123620525 HWI-D00572:86:C6G2CANXX:2:1309:10714:81389/1   62.6    1e-06
  SRR3877326.119677338 HWI-D00572:86:C6G2CANXX:2:1308:2952:53294/1    62.6    1e-06
  SRR3877326.111945529 HWI-D00572:86:C6G2CANXX:2:1305:20124:98572/1   62.6    1e-06
  SRR3901028.113209771 HWI-D00572:45:C40MYANXX:5:2309:19873:5731/2    62.6    1e-06
  SRR3877326.16646727 HWI-D00572:86:C6G2CANXX:2:1106:7938:65134/1     60.8    4e-06
  SRR3877326.115008724 HWI-D00572:86:C6G2CANXX:2:1306:3778:100207/2   59.0    1e-05
  SRR3901028.110898731 HWI-D00572:45:C40MYANXX:5:2307:5556:22365/1    57.2    5e-05
  SRR3901028.46513309 HWI-D00572:45:C40MYANXX:5:1304:9558:69501/1     57.2    5e-05
  SRR3877326.241400011 HWI-D00572:86:C6G2CANXX:2:2301:4849:17824/2    55.4    2e-04
  SRR3877326.161218778 HWI-D00572:86:C6G2CANXX:2:2106:18425:26616/2   55.4    2e-04
  SRR3877326.131275615 HWI-D00572:86:C6G2CANXX:2:1312:6390:28160/1    55.4    2e-04
  SRR3901028.284511196 HWI-D00572:45:C40MYANXX:7:1211:2047:41472/2    51.8    0.002
  SRR3877326.114837229 HWI-D00572:86:C6G2CANXX:2:1306:20043:94415/1   51.8    0.002
  SRR3877326.263546788 HWI-D00572:86:C6G2CANXX:2:2308:11279:75832/2   50.0    0.007
  SRR3877326.115441042 HWI-D00572:86:C6G2CANXX:2:1307:5434:14938/2    50.0    0.007


Query_4     1    CTGGTGCCTTCAGGATGTCACCTTGAAACTCCGGGATGGGCAGAATATTTCACTCTACCA  60
831245720   124  .........G.....G...........G..G.A......T.........C.GG......G  65
667238764   112  .........G.....G...........G..G.A......T.........C.GG......G  53
638885569   108  .........G.....G...........G..G.A......T.........C.GG......G  49
626632937   108  .........G.....G...........G..G.A......T.........C.GG......G  49
606192879   16   .........G.....G...........G..G.A......T.........C.GG......G  75
587640771   11   .........G.....G...........G..G.A......T.........C.GG......G  70
567102574   15   .........G.....G...........G..G.A......T.........C.GG......G  74
545834775   95   .........G.....G...........G..G.A......T.........C.GG......G  36
532886420   25   .........G.....G...........G..G.A......T.........C.GG......G  84
530480466   15   .........G.....G...........G..G.A......T.........C.GG......G  74
464345273   12   .........G.....G...........G..G.A......T.........C.GG......G  71
446668271   24   .........G.....G...........G..G.A......T.........C.GG......G  83
416187077   105  .........G.....G...........G..G.A......T.........C.GG......G  46
404367711   2    .........G.....G...........G..G.A......T.........C.GG......G  61
195290081   6    .........G.....G...........G..G.A......T.........C.GG......G  65
150631138   25   .........G.....G...........G..G.A......T.........C.GG......G  84
83004329    30   .........G.....G...........G..G.A......T.........C.GG......G  89
82097180    21   .........G.....G...........G..G.A......T.........C.GG......G  80
77368706    124  .........G.....G...........G..G.A......T.........C.GG......G  65
77368706    128  .........G.....G...........G..G.A......T.........C.GG......G  187
56615144    95   .........G.....G...........G..G.A......T.........C.GG......G  36
56615144    153  .........G.....G...........G..G.A......T........              200
1275851695  31   .........G.....G...........G..G.A......T.........C.GG......G  90
1191178710  94   .........G.....G...........G..G.A......T.........C.GG......G  35
669428147   94   .........G.....G...........G..G.A......T.........C.GG......G  35
480493608   1     ........G.....G...........G..G.A......T.........C.GG......G  59
432904440   30   .........G.....G...........G..G.A......T.........C.GG......G  89
409763688   30   .........G.....G...........G..G.A......T.........C.GG......G  89
364632677   30   .........G.....G...........G..G.A......T.........C.GG......G  89
1187926458  93   .........G.....G...........G..G.A......T.........C.GG......G  34
1148816792  93   .........G.....G...........G..G.A......T.........C.GG......G  34
88103772    93   .........G.....G...........G..G.A......T.........C.GG......G  34
1289539191  35   .........G.....G...........G..G.A......T.........C.GG......G  94
1233690617  39   .........G.....G...........G..G.A......T.........C.GG......G  98
1146972996  105  .........G.....G...........G..G.A......T.........C.GG......G  46
814693254   89   .........G.....G...........G..G.A......T.........C.GG......G  30
510776408   90   .........G.....G...........G..G.A......T.........C.GG......G  31
71123218    113  .........G.....G...........G..G.A....C.T.........C.GG......G  54
31739079    1       ......G.....G...........G..G.A......T.........C.GG......G  57
66349777    42   .........G.....G...........G..G.A......T.........C.GG......G  101
1157804623  41   .........G.....G...........G..G.A......T.........C.GG......G  100
714695788   1         ....G.....G...........G..G.A......T.........C.GG......G  55
265465806   1         ....G.....G...........G..G.A......T.........C.GG......G  55
622189648   40   .........G.....G...........G..G.A......T.........C.GG......G  99
439657313   1          ...G.....G...........G..G.A......T.........C.GG......G  54
224958453   84   .........G.....G...........G..G.A......T.........C.GG......G  25
1242140934  81   .........G.....G...........G..G.A......T.........C.GG......G  22
1211865017  81   .........G.....G...........G..G.A......T.........C.GG......G  22
1139176572  82   .........G.....G...........G..G.A......T.........C.GG......G  23
792546477   77   .........G.....G...........G..G.A......T.........C.GG......G  18
790324812   50   .........G.....G...........G..G.A......T.........C.GG......G  109
712365244   50   .........G.....G...........G..G.A......T.........C.GG......G  109
696159897   74   .........G.....G...........G..G.A......T.........C.GG......G  15
679477844   80   .........G.....G...........G..G.A......T.........C.GG......G  21
424762961   77   .........G.....G...........G..G.A......T.........C.GG......G  18
392961289   1           ..G.....G...........G..G.A......T.........C.GG......G  53
226565565   1           ..G.....G...........G..G.A......T.........C.GG......G  53
84347468    51   .........G.....G...........G..G.A......T.........C.GG......G  110
587839405   53   .........G.....G...........G..G.A......T.........C.GG......G  112
565338696   72   .........G.....G...........G..G.A......T.........C.GG......G  13
130938223   1              .....G...........G..G.A......T.........C.GG......G  50
770933705   200    .......G.....G...........G..G.A......T.........C.GG......G  143
819002766   68   .........G.....G...........G..G.A......T.........C.GG......G  9
790295758   59   .........G.....G...........G..G.A......T.........C.GG......G  118
294604506   56   .........G.....G...........G..G.A......T.........C.GG......G  115
763541580   200            .....G...........G..G.A......T.........C.GG......G  151
802739242   200       ....G.....G...........G..G.A......T.........C.GG......G  146
291873664   66   .........G.....G...........G..G.A......T.........C.GG......G  7
781178039   65   .........G.....G...........G..G.A......T.........C.GG......G  6
758512539   61   .........G.....G...........G..G.A......T.........C.GG......G  120
626615009   67   .........G.....G...........G..G.A......T.........C.GG....T.G  8
679046570   127            .....G...........G..G.A......T.........C.GG......G  176
255070513   126         ..G.....G...........G..G.A......T.........C.GG......G  178
129607910   64   .........G.....G...........G..G.A......T.........C.GG......   122
47603309    63   .........G.....G...........G..G.A......T.........C.GG......   121
1325314610  75   .........G.....G...........G..G.A......T.........             123
1150656103  76   .........G.....G...........G..G.A......T.........             124
1129453476  73   .........G.....G...........G..G.A......T.........             121
824747508   148  .........G.....G...........G..G.A......T.........             196
594698369   176  .........G.....G...........G..G.A......T.........             128
573062895   75   .........G.....G...........G..G.A......T.........             123
510598597   72   .........G.....G...........G..G.A......T.........             120
506655410   177  .........G.....G...........G..G.A......T.........             129
421699766   152  .........G.....G...........G..G.A......T.........             200
398797722   51   .........G.....G...........G..G.A......T.........             3
16646726    143  .........G.....G...........G..G.A.....AT.........C.GG.....    200
954612649   4    .........G.....G...........G..G.A......T.......               50
1238960115  46   .........G.....G...........G..G.A......T......                1
1174574693  79   .........G.....G...........G..G.A......T......                124
1081003936  6    .........G.....G...........G..G.A......T.....                 50
1000822703  45   .........G.....G...........G..G.A......T.....                 1
595478551   45   .........G.....G...........G..G.A......T.....                 1
585546747   76   .........G.....G...........G.GG.A...G..T........              123
424591466   167  .........G.....G...........G..G.A......T...                   125
1103150713  1           ..G.....G...........G..G.A......T.........C.GG....     50
955044967   1                ...G...........G..G.A......T.........C.GG......   47

Query_4     61   TTCCCCTGTGAAAAACATCAGTGTGCAAGGAGGCT  95
831245720   64   C.........G..GGTG..........CA......  30
667238764   52   C.........G..GGTG..........CA......  18
638885569   48   C.........G..GGTG..........CA......  14
626632937   48   C.........G..GGTG..........CA......  14
606192879   76   C.........G..GGTG..........CA......  110
587640771   71   C.........G..GGTG..........CA......  105
567102574   75   C.........G..GGTG..........CA......  109
545834775   35   C.........G..GGTG..........CA......  1
532886420   85   C.........G..GGTG..........CA......  119
530480466   75   C.........G..GGTG..........CA......  109
464345273   72   C.........G..GGTG..........CA......  106
446668271   84   C.........G..GGTG..........CA......  118
416187077   45   C.........G..GGTG..........CA......  11
404367711   62   C.........G..GGTG..........CA......  96
195290081   66   C.........G..GGTG..........CA......  100
150631138   85   C.........G..GGTG..........CA......  119
83004329    90   C.........G..GGTG..........CA......  124
82097180    81   C.........G..GGTG..........CA......  115
77368706    64   C.........G..GGTG..........CA......  30
77368706    188  C.........G..                        200
56615144    35   C.........G..GGTG..........CA......  1
1275851695  91   C.........G..GGTG..........CA.....   124
1191178710  34   C.........G..GGTG..........CA.....   1
669428147   34   C.........G..GGTG..........CA.....   1
480493608   60   C.........G..GGTG..........CA......  94
432904440   90   C.........G..GGTG..........CA.....   123
409763688   90   C.........G..GGTG..........CA.....   123
364632677   90   C.........G..GGTG..........CA.....   123
1187926458  33   C.........G..GGTG..........CA....    1
1148816792  33   C.........G..GGTG..........CA....    1
88103772    33   C.........G..GGTG..........CA....    1
1289539191  95   C.........G..GGTG..........          121
1233690617  99   C.........G..GGTG..........          125
1146972996  45   CG........G..GGTG..........CA......  11
814693254   29   C.........G..GGTG..........          3
510776408   30   C.........G..GGTG..........          4
71123218    53   C.........G..GGTG..........CA......  19
31739079    58   C.........G..GGTG..........CA......  92
66349777    102  C.........G..GGTG.........           127
1157804623  101  C.........G..GGTG........            125
714695788   56   C.........G..GGTG..........CA......  90
265465806   56   C.........G..GGTG..........CA......  90
622189648   100  C.........G..GGTG.......             123
439657313   55   C.........G..GGTG..........CA......  89
224958453   24   C.........G..GGTG.......             1
1242140934  21   C.........G..                        9
1211865017  21   C.........G..                        9
1139176572  22   C.........G..                        10
792546477   17   C.........G..                        5
790324812   110  C.........G..                        122
712365244   110  C.........G..                        122
696159897   14   C.........G..                        2
679477844   20   C.........G..                        8
424762961   17   C.........G..                        5
392961289   54   C.........G..GGTG..........CA......  88
226565565   54   C.........G..GGTG..........CA......  88
84347468    111  C.........G..                        123
587839405   113  C.........                           122
565338696   12   C.........                           3
130938223   51   C.........G..GGTG..........CA......  85
770933705   142  C.........G..                        130
819002766   8    C.......                             1
790295758   119  C......C..                           128
294604506   116  C.......                             123
763541580   150  C.........G..GGTG..........          124
802739242   145  C.........G..                        133
291873664   6    C.....                               1
781178039   5    C....                                1
758512539   121  C....                                125
626615009   7    C......                              1
679046570   177  C.........G..GGTG.......             200
255070513   179  C.........G..                        191


Lambda      K        H
   0.634    0.408    0.912 

Gapped
Lambda      K        H
   0.625    0.410    0.780 

Effective search space used: 7554705004854


  Database: SRR3877326_SRR3901028.fa
    Posted date:  Oct 22, 2020  11:08 PM
  Number of letters in database: 164,999,588,862
  Number of sequences in database:  1,325,989,306


Matrix: blastn matrix 2 -3
Gap Penalties: Existence: 5, Extension: 2
##blastn_Callipepla_squamata_DNA_SRR3877326_SRR3901028.fa_COA1.Callipepla_squamata_edited.out
##Rawreads=SRR3877326_SRR3901028.fa
##query=Callipepla_squamata


BLASTN 2.6.0+


Reference: Stephen F. Altschul, Thomas L. Madden, Alejandro A.
Schaffer, Jinghui Zhang, Zheng Zhang, Webb Miller, and David J.
Lipman (1997), "Gapped BLAST and PSI-BLAST: a new generation of
protein database search programs", Nucleic Acids Res. 25:3389-3402.


Database: SRR3877326_SRR3901028.fa
           1,325,989,306 sequences; 164,999,588,862 total letters


Query= EXON1

Length=94
                                                                      Score     E
Sequences producing significant alignments:                          (Bits)  Value

  SRR3901028.159360914 HWI-D00572:45:C40MYANXX:6:1211:16107:99508/1   170     3e-39
  SRR3901028.136709180 HWI-D00572:45:C40MYANXX:6:1111:8035:4288/1     170     3e-39
  SRR3901028.73639644 HWI-D00572:45:C40MYANXX:5:2109:20100:86056/1    170     3e-39
  SRR3901028.71718256 HWI-D00572:45:C40MYANXX:5:2108:18420:34475/1    170     3e-39
  SRR3901028.69727172 HWI-D00572:45:C40MYANXX:5:2106:11824:73799/1    170     3e-39
  SRR3901028.67003410 HWI-D00572:45:C40MYANXX:5:2104:1407:55300/1     170     3e-39
  SRR3901028.37019375 HWI-D00572:45:C40MYANXX:5:1213:9030:42718/1     170     3e-39
  SRR3901028.7254083 HWI-D00572:45:C40MYANXX:5:1106:15641:68923/1     170     3e-39
  SRR3877326.238762731 HWI-D00572:86:C6G2CANXX:2:2216:18451:29632/1   170     3e-39
  SRR3877326.219656556 HWI-D00572:86:C6G2CANXX:2:2210:5490:2109/1     170     3e-39
  SRR3877326.206850234 HWI-D00572:86:C6G2CANXX:2:2205:9103:71738/1    170     3e-39
  SRR3877326.198395249 HWI-D00572:86:C6G2CANXX:2:2202:17967:82757/1   170     3e-39
  SRR3877326.169744432 HWI-D00572:86:C6G2CANXX:2:2109:6553:18987/1    170     3e-39
  SRR3901028.354588873 HWI-D00572:45:C40MYANXX:7:2301:8004:38039/2    170     3e-39
  SRR3877326.124874789 HWI-D00572:86:C6G2CANXX:2:1310:13465:22997/1   170     3e-39
  SRR3901028.187902746 HWI-D00572:45:C40MYANXX:6:2101:10150:35562/2   170     3e-39
  SRR3901028.187383618 HWI-D00572:45:C40MYANXX:6:1316:8659:94661/2    170     3e-39
  SRR3877326.110332132 HWI-D00572:86:C6G2CANXX:2:1305:8934:45602/1    170     3e-39
  SRR3901028.132494537 HWI-D00572:45:C40MYANXX:6:1107:18520:89468/2   170     3e-39
  SRR3901028.92982820 HWI-D00572:45:C40MYANXX:5:2209:1956:14746/2     170     3e-39
  SRR3901028.81712708 HWI-D00572:45:C40MYANXX:5:2116:10945:13495/2    170     3e-39
  SRR3901028.60888636 HWI-D00572:45:C40MYANXX:5:1315:16760:72888/2    170     3e-39
  SRR3877326.103684652 HWI-D00572:86:C6G2CANXX:2:1303:3829:24967/1    170     3e-39
  SRR3901028.3983865 HWI-D00572:45:C40MYANXX:5:1104:8484:15241/2      170     3e-39
  SRR3877326.96295484 HWI-D00572:86:C6G2CANXX:2:1216:9082:75170/1     170     3e-39
  SRR3901028.330116160 HWI-D00572:45:C40MYANXX:7:2114:10439:40253/1   170     3e-39
  SRR3901028.319454913 HWI-D00572:45:C40MYANXX:7:2106:2526:19012/1    170     3e-39
  SRR3901028.311052418 HWI-D00572:45:C40MYANXX:7:1315:9056:59894/1    170     3e-39
  SRR3901028.300973183 HWI-D00572:45:C40MYANXX:7:1307:2048:95993/1    170     3e-39
  SRR3901028.300095387 HWI-D00572:45:C40MYANXX:7:1307:6857:28748/1    170     3e-39
  SRR3877326.90982537 HWI-D00572:86:C6G2CANXX:2:1215:16009:5294/1     170     3e-39
  SRR3901028.235367466 HWI-D00572:45:C40MYANXX:6:2305:12721:83542/1   170     3e-39
  SRR3901028.234057944 HWI-D00572:45:C40MYANXX:6:2304:15221:80469/1   170     3e-39
  SRR3877326.56287820 HWI-D00572:86:C6G2CANXX:2:1203:8800:72108/1     170     3e-39
  SRR3877326.21990617 HWI-D00572:86:C6G2CANXX:2:1108:2221:42800/1     170     3e-39
  SRR3877326.6529194 HWI-D00572:86:C6G2CANXX:2:1103:3596:25177/1      170     3e-39
  SRR3901028.366512965 HWI-D00572:45:C40MYANXX:7:2310:15557:83419/1   168     1e-38
  SRR3901028.293668694 HWI-D00572:45:C40MYANXX:7:1302:3832:28226/1    168     1e-38
  SRR3901028.258420510 HWI-D00572:45:C40MYANXX:7:1107:15908:60280/1   168     1e-38
  SRR3901028.161254459 HWI-D00572:45:C40MYANXX:6:1213:13822:39521/1   167     3e-38
  SRR3877326.164524871 HWI-D00572:86:C6G2CANXX:2:2107:15687:40376/1   167     3e-38
  SRR3901028.106191086 HWI-D00572:45:C40MYANXX:5:2303:14712:43896/1   165     1e-37
  SRR3901028.230855711 HWI-D00572:45:C40MYANXX:6:2302:5161:28998/2    165     1e-37
  SRR3901028.220605770 HWI-D00572:45:C40MYANXX:6:2210:3550:53455/1    165     1e-37
  SRR3901028.157087764 HWI-D00572:45:C40MYANXX:6:1210:14112:30703/1   163     4e-37
  SRR3901028.123386425 HWI-D00572:45:C40MYANXX:5:2316:5405:96473/2    163     4e-37
  SRR3901028.110220362 HWI-D00572:45:C40MYANXX:5:2306:14596:67966/2   163     4e-37
  SRR3901028.66362134 HWI-D00572:45:C40MYANXX:5:2104:12942:4516/2     163     4e-37
  SRR3877326.75107052 HWI-D00572:86:C6G2CANXX:2:1209:6952:94300/1     163     4e-37
  SRR3877326.282939959 HWI-D00572:86:C6G2CANXX:2:2315:17113:17279/1   161     1e-36
  SRR3901028.288073742 HWI-D00572:45:C40MYANXX:7:1214:10855:7110/1    161     1e-36
  SRR3877326.275849496 HWI-D00572:86:C6G2CANXX:2:2312:5563:84144/1    159     5e-36
  SRR3877326.151291173 HWI-D00572:86:C6G2CANXX:2:2102:10745:82367/1   159     5e-36
  SRR3901028.85338441 HWI-D00572:45:C40MYANXX:5:2203:15816:2677/2     159     5e-36
  SRR3901028.19876564 HWI-D00572:45:C40MYANXX:5:1116:9506:22632/2     159     5e-36
  SRR3901028.162300581 HWI-D00572:45:C40MYANXX:6:1214:8090:16482/1    158     2e-35
  SRR3901028.288299391 HWI-D00572:45:C40MYANXX:7:1214:21084:23734/1   158     2e-35
  SRR3901028.215806458 HWI-D00572:45:C40MYANXX:6:2206:12570:84458/1   158     2e-35
  SRR3877326.80437081 HWI-D00572:86:C6G2CANXX:2:1211:1337:67434/1     158     2e-35
  SRR3901028.338476396 HWI-D00572:45:C40MYANXX:7:2204:17143:90356/2   156     6e-35
  SRR3901028.233699198 HWI-D00572:45:C40MYANXX:6:2304:3703:52259/1    156     6e-35
  SRR3901028.51686515 HWI-D00572:45:C40MYANXX:5:1308:12173:73158/1    154     2e-34
  SRR3901028.48516814 HWI-D00572:45:C40MYANXX:5:1306:10600:27352/1    154     2e-34
  SRR3901028.361603440 HWI-D00572:45:C40MYANXX:7:2306:4961:96748/2    154     2e-34
  SRR3901028.173567136 HWI-D00572:45:C40MYANXX:6:1306:2710:66022/2    152     7e-34
  SRR3901028.74544447 HWI-D00572:45:C40MYANXX:5:2110:21210:56614/2    150     3e-33
  SRR3901028.28280600 HWI-D00572:45:C40MYANXX:5:1206:17591:75170/2    150     3e-33
  SRR3901028.21549182 HWI-D00572:45:C40MYANXX:5:1201:19939:49470/2    150     3e-33
  SRR3901028.77456063 HWI-D00572:45:C40MYANXX:5:2112:13851:81573/1    149     9e-33
  SRR3901028.329234697 HWI-D00572:45:C40MYANXX:7:2113:9691:73666/1    147     3e-32
  SRR3877326.82737542 HWI-D00572:86:C6G2CANXX:2:1212:11162:41706/1    145     1e-31
  SRR3901028.34907706 HWI-D00572:45:C40MYANXX:5:1211:17611:83361/1    143     4e-31
  SRR3901028.247797344 HWI-D00572:45:C40MYANXX:6:2315:14576:40790/2   143     4e-31
  SRR3901028.140038900 HWI-D00572:45:C40MYANXX:6:1113:11935:49231/2   143     4e-31
  SRR3901028.31578612 HWI-D00572:45:C40MYANXX:5:1209:13724:29944/2    143     4e-31
  SRR3877326.180422031 HWI-D00572:86:C6G2CANXX:2:2112:20506:77240/1   141     1e-30
  SRR3877326.55249240 HWI-D00572:86:C6G2CANXX:2:1203:17815:37473/1    141     1e-30
  SRR3901028.180732412 HWI-D00572:45:C40MYANXX:6:1312:9503:5208/1     140     5e-30
  SRR3901028.99928419 HWI-D00572:45:C40MYANXX:5:2214:7244:52240/1     140     5e-30
  SRR3877326.180534448 HWI-D00572:86:C6G2CANXX:2:2112:15653:80881/1   140     5e-30
  SRR3901028.337458962 HWI-D00572:45:C40MYANXX:7:2204:9385:10084/2    140     5e-30
  SRR3901028.291084943 HWI-D00572:45:C40MYANXX:7:1216:12063:30454/2   140     5e-30
  SRR3877326.116769364 HWI-D00572:86:C6G2CANXX:2:1307:13779:57921/1   140     5e-30
  SRR3877326.104999528 HWI-D00572:86:C6G2CANXX:2:1303:19869:68440/1   140     5e-30
  SRR3901028.236451625 HWI-D00572:45:C40MYANXX:6:2306:13082:68548/1   140     5e-30
  SRR3901028.44763711 HWI-D00572:45:C40MYANXX:5:1303:4185:32199/1     138     2e-29
  SRR3877326.151283789 HWI-D00572:86:C6G2CANXX:2:2102:10095:82242/1   138     2e-29
  SRR3901028.180570960 HWI-D00572:45:C40MYANXX:6:1311:1941:92522/2    138     2e-29
  SRR3901028.165653855 HWI-D00572:45:C40MYANXX:6:1216:9405:60790/2    138     2e-29
  SRR3901028.48425129 HWI-D00572:45:C40MYANXX:5:1306:20939:20100/2    138     2e-29
  SRR3901028.22492981 HWI-D00572:45:C40MYANXX:5:1202:15804:23293/2    138     2e-29
  SRR3877326.77031493 HWI-D00572:86:C6G2CANXX:2:1210:8592:57497/1     138     2e-29
  SRR3877326.278877299 HWI-D00572:86:C6G2CANXX:2:2313:11868:83599/1   136     6e-29
  SRR3901028.320395589 HWI-D00572:45:C40MYANXX:7:2106:8788:92285/2    136     6e-29
  SRR3901028.296440758 HWI-D00572:45:C40MYANXX:7:1304:14578:44199/2   136     6e-29
  SRR3901028.219726399 HWI-D00572:45:C40MYANXX:6:2209:13593:85908/2   136     6e-29
  SRR3877326.113800352 HWI-D00572:86:C6G2CANXX:2:1306:3841:60742/1    136     6e-29
  SRR3901028.302100774 HWI-D00572:45:C40MYANXX:7:1308:10050:82145/1   136     6e-29
  SRR3901028.203683018 HWI-D00572:45:C40MYANXX:6:2113:9852:54310/1    136     6e-29
  SRR3877326.173621745 HWI-D00572:86:C6G2CANXX:2:2110:5312:49978/1    134     2e-28
  SRR3901028.307575337 HWI-D00572:45:C40MYANXX:7:1312:7402:98324/2    134     2e-28
  SRR3901028.189536192 HWI-D00572:45:C40MYANXX:6:2102:19933:64278/2   134     2e-28
  SRR3877326.81986395 HWI-D00572:86:C6G2CANXX:2:1212:2836:17929/1     134     2e-28
  SRR3877326.30009745 HWI-D00572:86:C6G2CANXX:2:1111:7689:6570/1      134     2e-28
  SRR3877326.54276331 HWI-D00572:86:C6G2CANXX:2:1203:11245:4908/1     131     2e-27
  SRR3877326.287105254 HWI-D00572:86:C6G2CANXX:2:2316:5218:55606/1    125     1e-25
  SRR3901028.338472779 HWI-D00572:45:C40MYANXX:7:2204:14388:90017/2   125     1e-25
  SRR3877326.40061066 HWI-D00572:86:C6G2CANXX:2:1114:20300:33734/1    125     1e-25
  SRR3901028.56670255 HWI-D00572:45:C40MYANXX:5:1312:14408:55711/1    123     4e-25
  SRR3901028.106942350 HWI-D00572:45:C40MYANXX:5:2304:18027:4582/2    123     4e-25
  SRR3901028.109491039 HWI-D00572:45:C40MYANXX:5:2306:2868:10010/1    122     1e-24
  SRR3877326.264692744 HWI-D00572:86:C6G2CANXX:2:2309:11803:14514/1   122     1e-24
  SRR3901028.348870722 HWI-D00572:45:C40MYANXX:7:2213:14868:2627/2    122     1e-24
  SRR3901028.324391766 HWI-D00572:45:C40MYANXX:7:2110:1778:2881/2     122     1e-24
  SRR3901028.241508380 HWI-D00572:45:C40MYANXX:6:2310:6906:61493/2    122     1e-24
  SRR3901028.289008505 HWI-D00572:45:C40MYANXX:7:1214:3605:76209/1    120     4e-24
  SRR3877326.171568965 HWI-D00572:86:C6G2CANXX:2:2109:18530:80207/1   118     2e-23
  SRR3901028.106155638 HWI-D00572:45:C40MYANXX:5:2303:7998:41148/1    116     5e-23
  SRR3901028.27309232 HWI-D00572:45:C40MYANXX:5:1205:2255:99529/2     116     5e-23
  SRR3901028.188994668 HWI-D00572:45:C40MYANXX:6:2102:16916:21905/2   114     2e-22
  SRR3877326.62842631 HWI-D00572:86:C6G2CANXX:2:1205:10038:90467/1    114     2e-22
  SRR3901028.116733554 HWI-D00572:45:C40MYANXX:5:2311:17843:82571/1   113     6e-22
  SRR3901028.63085804 HWI-D00572:45:C40MYANXX:5:2101:10838:41695/2    113     6e-22
  SRR3901028.55130531 HWI-D00572:45:C40MYANXX:5:1311:17524:38061/2    113     6e-22
  SRR3877326.152622676 HWI-D00572:86:C6G2CANXX:2:2103:2904:29303/1    111     2e-21
  SRR3901028.138755702 HWI-D00572:45:C40MYANXX:6:1112:17424:55135/2   111     2e-21
  SRR3877326.89157039 HWI-D00572:86:C6G2CANXX:2:1214:11774:46899/1    111     2e-21
  SRR3877326.13994971 HWI-D00572:86:C6G2CANXX:2:1105:14180:76092/1    109     8e-21
  SRR3901028.322541362 HWI-D00572:45:C40MYANXX:7:2108:13158:59321/2   107     3e-20
  SRR3877326.263048146 HWI-D00572:86:C6G2CANXX:2:2308:3077:59303/1    104     3e-19
  SRR3877326.171060047 HWI-D00572:86:C6G2CANXX:2:2109:2606:63190/1    104     3e-19
  SRR3877326.139213271 HWI-D00572:86:C6G2CANXX:2:1314:20752:79418/1   104     3e-19
  SRR3901028.97736266 HWI-D00572:45:C40MYANXX:5:2212:6149:84047/2     100     4e-18
  SRR3877326.174524882 HWI-D00572:86:C6G2CANXX:2:2110:15552:79899/1   98.7    1e-17
  SRR3901028.236531651 HWI-D00572:45:C40MYANXX:6:2306:9814:74932/2    98.7    1e-17
  SRR3901028.51328936 HWI-D00572:45:C40MYANXX:5:1308:6041:45873/2     98.7    1e-17
  SRR3901028.73631121 HWI-D00572:45:C40MYANXX:5:2109:7861:85521/1     96.9    5e-17
  SRR3901028.36112953 HWI-D00572:45:C40MYANXX:5:1212:18719:74255/1    95.1    2e-16
  SRR3877326.226902362 HWI-D00572:86:C6G2CANXX:2:2212:12678:40891/1   95.1    2e-16
  SRR3901028.216807334 HWI-D00572:45:C40MYANXX:6:2207:9263:61857/2    95.1    2e-16
  SRR3901028.259681998 HWI-D00572:45:C40MYANXX:7:1108:8787:56655/1    95.1    2e-16
  SRR3877326.75262945 HWI-D00572:86:C6G2CANXX:2:1209:7705:99350/1     93.3    6e-16
  SRR3877326.60907738 HWI-D00572:86:C6G2CANXX:2:1205:13144:26383/1    93.3    6e-16
  SRR3877326.275849496 HWI-D00572:86:C6G2CANXX:2:2312:5563:84144/2    91.5    2e-15
  SRR3877326.270540499 HWI-D00572:86:C6G2CANXX:2:2311:10260:9759/2    91.5    2e-15
  SRR3877326.238316225 HWI-D00572:86:C6G2CANXX:2:2216:17929:15151/2   91.5    2e-15
  SRR3877326.233901982 HWI-D00572:86:C6G2CANXX:2:2214:18847:69462/2   91.5    2e-15
  SRR3877326.219656556 HWI-D00572:86:C6G2CANXX:2:2210:5490:2109/2     91.5    2e-15
  SRR3877326.198443335 HWI-D00572:86:C6G2CANXX:2:2202:7757:84626/2    91.5    2e-15
  SRR3877326.169744432 HWI-D00572:86:C6G2CANXX:2:2109:6553:18987/2    91.5    2e-15
  SRR3877326.151291173 HWI-D00572:86:C6G2CANXX:2:2102:10745:82367/2   91.5    2e-15
  SRR3877326.116769364 HWI-D00572:86:C6G2CANXX:2:1307:13779:57921/2   91.5    2e-15
  SRR3877326.110332132 HWI-D00572:86:C6G2CANXX:2:1305:8934:45602/2    91.5    2e-15
  SRR3877326.103684652 HWI-D00572:86:C6G2CANXX:2:1303:3829:24967/2    91.5    2e-15
  SRR3877326.96295484 HWI-D00572:86:C6G2CANXX:2:1216:9082:75170/2     91.5    2e-15
  SRR3877326.82932261 HWI-D00572:86:C6G2CANXX:2:1212:6899:47761/2     91.5    2e-15
  SRR3877326.82036574 HWI-D00572:86:C6G2CANXX:2:1212:10331:19455/2    91.5    2e-15
  SRR3877326.75107052 HWI-D00572:86:C6G2CANXX:2:1209:6952:94300/2     91.5    2e-15
  SRR3877326.54276331 HWI-D00572:86:C6G2CANXX:2:1203:11245:4908/2     91.5    2e-15
  SRR3901028.247721338 HWI-D00572:45:C40MYANXX:6:2315:16001:35172/1   91.5    2e-15
  SRR3901028.61436160 HWI-D00572:45:C40MYANXX:5:1316:7306:14388/1     89.7    7e-15
  SRR3877326.206850234 HWI-D00572:86:C6G2CANXX:2:2205:9103:71738/2    89.7    7e-15
  SRR3877326.208183784 HWI-D00572:86:C6G2CANXX:2:2206:12614:16824/1   89.7    7e-15
  SRR3877326.179365597 HWI-D00572:86:C6G2CANXX:2:2112:7300:42432/1    89.7    7e-15
  SRR3877326.36602903 HWI-D00572:86:C6G2CANXX:2:1113:3102:21225/1     89.7    7e-15
  SRR3877326.280643641 HWI-D00572:86:C6G2CANXX:2:2314:19600:41920/1   87.8    3e-14
  SRR3877326.37842359 HWI-D00572:86:C6G2CANXX:2:1113:2145:61466/1     87.8    3e-14
  SRR3877326.171568965 HWI-D00572:86:C6G2CANXX:2:2109:18530:80207/2   86.0    9e-14
  SRR3877326.30009745 HWI-D00572:86:C6G2CANXX:2:1111:7689:6570/2      86.0    9e-14
  SRR3901028.229527512 HWI-D00572:45:C40MYANXX:6:2301:2876:24072/1    86.0    9e-14
  SRR3901028.123386425 HWI-D00572:45:C40MYANXX:5:2316:5405:96473/1    84.2    3e-13
  SRR3877326.238762731 HWI-D00572:86:C6G2CANXX:2:2216:18451:29632/2   82.4    1e-12
  SRR3877326.77031493 HWI-D00572:86:C6G2CANXX:2:1210:8592:57497/2     82.4    1e-12
  SRR3877326.36602903 HWI-D00572:86:C6G2CANXX:2:1113:3102:21225/2     82.4    1e-12
  SRR3901028.102453615 HWI-D00572:45:C40MYANXX:5:2216:8592:45837/1    80.6    4e-12
  SRR3877326.90982537 HWI-D00572:86:C6G2CANXX:2:1215:16009:5294/2     80.6    4e-12
  SRR3901028.110220362 HWI-D00572:45:C40MYANXX:5:2306:14596:67966/1   78.8    1e-11
  SRR3901028.60888636 HWI-D00572:45:C40MYANXX:5:1315:16760:72888/1    78.8    1e-11
  SRR3901028.83387984 HWI-D00572:45:C40MYANXX:5:2201:13443:46552/2    77.0    5e-11
  SRR3901028.7254083 HWI-D00572:45:C40MYANXX:5:1106:15641:68923/2     77.0    5e-11
  SRR3901028.348870722 HWI-D00572:45:C40MYANXX:7:2213:14868:2627/1    77.0    5e-11
  SRR3901028.324391766 HWI-D00572:45:C40MYANXX:7:2110:1778:2881/1     77.0    5e-11
  SRR3877326.270540499 HWI-D00572:86:C6G2CANXX:2:2311:10260:9759/1    75.2    2e-10
  SRR3901028.318672369 HWI-D00572:45:C40MYANXX:7:2105:15751:57158/2   73.4    6e-10
  SRR3901028.309945064 HWI-D00572:45:C40MYANXX:7:1314:6880:76565/1    73.4    6e-10
  SRR3877326.140932989 HWI-D00572:86:C6G2CANXX:2:1315:8561:34271/1    71.6    2e-09
  SRR3877326.198443335 HWI-D00572:86:C6G2CANXX:2:2202:7757:84626/1    69.8    7e-09
  SRR3877326.82036574 HWI-D00572:86:C6G2CANXX:2:1212:10331:19455/1    69.8    7e-09
  SRR3877326.104999528 HWI-D00572:86:C6G2CANXX:2:1303:19869:68440/2   68.0    2e-08
  SRR3901028.199413591 HWI-D00572:45:C40MYANXX:6:2110:8932:30192/1    68.0    2e-08
  SRR3901028.196585994 HWI-D00572:45:C40MYANXX:6:2108:3042:14560/1    66.2    8e-08
  SRR3877326.6529194 HWI-D00572:86:C6G2CANXX:2:1103:3596:25177/2      64.4    3e-07
  SRR3877326.263048146 HWI-D00572:86:C6G2CANXX:2:2308:3077:59303/2    62.6    1e-06
  SRR3877326.270050339 HWI-D00572:86:C6G2CANXX:2:2310:5103:93010/1    62.6    1e-06
  SRR3877326.152622676 HWI-D00572:86:C6G2CANXX:2:2103:2904:29303/2    60.8    4e-06
  SRR3901028.242788745 HWI-D00572:45:C40MYANXX:6:2311:17522:59812/2   60.8    4e-06
  SRR3877326.59882675 HWI-D00572:86:C6G2CANXX:2:1204:15193:91904/1    60.8    4e-06
  SRR3877326.32164952 HWI-D00572:86:C6G2CANXX:2:1111:6002:76371/1     60.8    4e-06
  SRR3877326.56287820 HWI-D00572:86:C6G2CANXX:2:1203:8800:72108/2     59.0    1e-05
  SRR3877326.239569253 HWI-D00572:86:C6G2CANXX:2:2216:15866:55809/1   59.0    1e-05
  SRR3877326.238316225 HWI-D00572:86:C6G2CANXX:2:2216:17929:15151/1   59.0    1e-05
  SRR3877326.180586240 HWI-D00572:86:C6G2CANXX:2:2112:12475:82648/1   59.0    1e-05
  SRR3901028.76552547 HWI-D00572:45:C40MYANXX:5:2112:6826:13247/2     59.0    1e-05
  SRR3901028.351523781 HWI-D00572:45:C40MYANXX:7:2215:1730:4114/1     59.0    1e-05
  SRR3877326.61771284 HWI-D00572:86:C6G2CANXX:2:1205:15385:54766/1    59.0    1e-05
  SRR3877326.287105254 HWI-D00572:86:C6G2CANXX:2:2316:5218:55606/2    57.2    4e-05
  SRR3901028.219929854 HWI-D00572:45:C40MYANXX:6:2210:3520:2089/2     57.2    4e-05
  SRR3877326.89157039 HWI-D00572:86:C6G2CANXX:2:1214:11774:46899/2    55.4    2e-04
  SRR3877326.228042209 HWI-D00572:86:C6G2CANXX:2:2212:13183:77792/1   53.6    5e-04
  SRR3901028.27294119 HWI-D00572:45:C40MYANXX:5:1205:9782:98371/2     53.6    5e-04
  SRR3901028.117480964 HWI-D00572:45:C40MYANXX:5:2312:12301:41223/1   50.0    0.006
  SRR3901028.93169093 HWI-D00572:45:C40MYANXX:5:2209:3586:29007/1     50.0    0.006
  SRR3877326.261475914 HWI-D00572:86:C6G2CANXX:2:2308:16512:6266/1    50.0    0.006
  SRR3901028.140644053 HWI-D00572:45:C40MYANXX:6:1113:5817:92818/2    50.0    0.006


Query_1     1    ATGCCAGCTTCTCTAAGAAAACTGCAGCAAATGGCTATTTTTATGGGACTGTTCAGTGGT  60
1287422298  102  ............................................................  43
1264770564  31   ............................................................  90
1201701028  1    ............................................................  60
1199779640  106  ............................................................  47
1197788556  28   ............................................................  87
1195064794  23   ............................................................  82
1165080759  1    ............................................................  60
1135315467  12   ............................................................  71
789909197   110  ............................................................  51
770803022   109  ............................................................  50
757996700   112  ............................................................  53
757996700   156  .............................................                 200
749541715   15   ............................................................  74
720890898   104  ............................................................  45
720890898   157  ............................................                  200
663347056   11   ............................................................  70
589077725   111  ............................................................  52
481214666   2    ............................................................  61
480695538   11   ............................................................  70
420086369   99   ............................................................  40
418082488   105  ............................................................  46
378570771   27   ............................................................  86
367300659   101  ............................................................  42
346476587   11   ............................................................  70
335871714   17   ............................................................  76
281849725   2    ............................................................  61
250742620   110  ............................................................  51
250742620   166  ...................................                           200
225670716   29   ............................................................  88
215009469   27   ............................................................  86
206606974   22   ............................................................  81
196527739   24   ............................................................  83
195649943   104  ............................................................  45
168207023   113  ............................................................  54
168207023   151  ..................................................            200
123139668   5    ............................................................  64
121830146   18   ............................................................  77
56287819    123  ............................................................  64
56287819    139  ............................................................  198
21990616    122  ............................................................  63
6529193     24   ............................................................  83
269841631   124   ...........................................................  66
189223250   124   ...........................................................  66
146192712   93   ............................................................  34
1289315843  92   ............................................................  33
715671337   34   ............................................................  93
1234252470  35   ............................................................  94
531891262   101  .....T......................................................  42
108377972   91   ............................................................  32
1285149148  90   ............................................................  31
408974376   34   ............................................................  93
395808313   34   ............................................................  93
351950085   1        ........................................................  56
75107051    37   ............................................................  96
834086425   125       .......................................................  71
834086425   128  ............................................................  187
183628298   89   ............................................................  30
826995962   38   ............................................................  97
826995962   200                                                      ........  193
702437639   1          ......................................................  54
370926392   1          ......................................................  54
297742424   1          ......................................................  54
1290361965  38   ............................................................  97
183853947   124         .....................................................  72
103578660   38   ............................................................  97
80437080    39   ............................................................  98
80437080    200                      ........................................  161
647234579   123          ....................................................  72
121471400   86   ............................................................  27
1179747899  40   ............................................................  99
1176578198  40   ............................................................  99
670361623   1          .........G............................................  54
466879056   1              ..................................................  50
360132398   83   ............................................................  24
306146460   123             .................................................  75
299415042   1               .................................................  49
1205517447  1                ................................................  48
224789253   44   ............................................................  103
82737541    1                  ..............................................  46
1162969090  46   ............................................................  105
548832895   45   ............................................................  104
433350820   1                   .............................................  45
309444472   45   ............................................................  104
731568497   200                  ............................................  157
55249239    123       .......................................................  177
1308793796  48   ............................................................  107
1227989803  48   ............................................................  107
731680914   77   ............................................................  18
646217145   77   ............................................................  18
599843126   77   ............................................................  18
503747436   1                     ...........................................  43
337186590   49   ............................................................  108
337186590   200                                       .......................  178
124223827   1                     ...........................................  43
1172825095  50   ............................................................  109
702430255   1                      ..........................................  42
473882880   76   ............................................................  17
458965775   1                      ..........................................  42
326290989   1                      ..........................................  42
300358841   45   ............................................................  104
77031492    50   ............................................................  109
77031492    200                                               ...............  186
830023765   200         .....................................................  148
629153772   123                     .........................................  83
605198941   49   ............................................................  108
520761950   49   ............................................................  108
423554589   126                    ..........................................  167
197655330   50   ............................................................  109
91455220    75   ............................................................  16
724768211   125                      ........................................  86
724768211   133  ............................................................  192
616333520   74   ............................................................  15
482848112   1                        ........................................  40
81986394    120                   ....A......................................  162
81986394    125                                      ........................  102
30009744    125                   .............G.............................  83
54276330    1                          ......................................  38
838251720   1                             ...................................  35
647230962   123                           ...................................  89
40061065    200                           ...................................  166
40061065    62   ............................................................  121
1184731639  57   ............................................................  116
392530301   56   ............................................................  115
1237552423  58   ............................................................  117
815839210   59   ............................................................  118
657628905   57   ............................................................  116
633149949   57   ............................................................  116
542543931   57   ............................................................  116
184563061   124                              ................................  93
722715431   58   ........................................................A...  117
1234217022  1                                  ..............................  30
305175092   1                                  ..............................  30
482306588   61   ............................................................  120
62842630    63   ............................................................  4
1244794938  62   ............................................................  3
348673755   1                                    ............................  28
332996391   62   ............................................................  3
703769142   200                                   ...........................  174
432067622   63   ............................................................  122
166381525   1                                     ...........................  27
13994970    185  ............................................................  126
13994970    75   ...................................................           125
631299545   123                                     .........................  99
814194612   200                                    ..............G...........  175
722206513   1                                         .......................  23
680639238   57   .........................................................     1
383324217   55   .......................................................       1
725671348   124                                          ....................  143
537567202   123                                          ....................  104
329194796   123                                          ....................  104
1201692505  56   .................................................C......      1
1164174337  1                                              ..................  18
778048828   55   ........................A..............................       1
517842885   72   ....................................................          123
147454200   52   ....................................................          1
75262944    175  ..................................................T...        122
60907737    125                                            ..................  142
60907737    124                                             .................  108
1115453421  50     ..................................................          1
1110144424  1                                             ...................  19
1077920150  1                                    ............................  28
1073505907  50                                    ...........................  24
1059260481  1    ..................................................            50
1038047260  50         ..................................................      1
1009348357  1                                                ................  16
990895098   50                              .................................  18
956373289   50                              .................................  18
949936057   1                 ...............................................  47
943288577   50                                    ...........................  24
935899409   1                                       .........................  25
922536186   1               .................................................  49
921640499   50                                 ..............................  21
914710977   50               ................................................  3
893880256   50                                    ...........................  24
135493540   50   ..................................................            1
1189497544  124                                               ...............  110
1046454159  1                                                 ...............  15
759330250   177  ...............................A....................          126
730512063   173  .................................................             125
36602902    200                                               ...............  186
36602902    93   .................................                             125
831790107   1                                                  ..............  14
37842358    125                                                ..............  138
1011172890  50                      .....................................A...  10
869613670   1                  .....T........................................  46
117299714   78   ...............................................               124
1251447809  124                                                  ............  113
1078366656  6    .............................................                 50
916635418   45   .............................................                 1
876206828   45   .............................................                 1
1230514999  124                                                 ............A  112
930586462   1                                                      ..........  10
1238281746  124                                                  ..T.........  113
1188950020  125                                                     .........  117
368975935   1                                                     ...........  11
285119943   123                                                      ........  116
244425278   124                                                      ........  117
219946322   124                                                      ........  117
821686965   160  .........................................                     200
627430552   40   ........................................                      1
205499620   125                                                     .........  117
692079455   126                                                         .....  130
749589801   200                                                          ....  197
82036573    88   ......................................                        125
944603453   37   .....................................                         1
87185793    88   .....................................                         124
1324647378  84   ....................T.................A..                     124
846133119   50                                                              .  50
1102652071  34   ..................................                            1
992226601   33   .................................                             1
543824296   33   .................................                             1
790715719   94   ................................                              125
789462691   169  ................................                              200
731732706   94   ................................                              125
362140498   32   ................................                              1
247078337   32   ................................                              1
520965405   31   ...............................                               1
779188675   29   .............................                                 1
305159979   92   .....C..........................                              123
1221230477  27   ...........................                                   1
812622380   152  ...........................                                   126

Query_1     61   GGGGGATGTGTGGTTATGTATAATCTTATGCAAA  94
1287422298  42   ..................................  9
1264770564  91   ..................................  124
1201701028  61   ..................................  94
1199779640  46   ..................................  13
1197788556  88   ..................................  121
1195064794  83   ..................................  116
1165080759  61   ..................................  94
1135315467  72   ..................................  105
789909197   50   ..................................  17
770803022   49   ..................................  16
757996700   52   ..................................  19
749541715   75   ..................................  108
720890898   44   ..................................  11
663347056   71   ..................................  104
589077725   51   ..................................  18
481214666   62   ..................................  95
480695538   71   ..................................  104
420086369   39   ..................................  6
418082488   45   ..................................  12
378570771   87   ..................................  120
367300659   41   ..................................  8
346476587   71   ..................................  104
335871714   77   ..................................  110
281849725   62   ..................................  95
250742620   50   ..................................  17
225670716   89   ..................................  122
215009469   87   ..................................  120
206606974   82   ..................................  115
196527739   84   ..................................  117
195649943   44   ..................................  11
168207023   53   ..................................  20
123139668   65   ..................................  98
121830146   78   ..................................  111
56287819    63   ..................................  30
56287819    199  ..                                  200
21990616    62   ..................................  29
6529193     84   ..................................  117
269841631   65   ..................................  32
189223250   65   ..................................  32
146192712   33   .................................   1
1289315843  32   ................................    1
715671337   94   ................................    125
1234252470  95   ...............................     125
531891262   41   ..................................  8
108377972   31   ...............................     1
1285149148  30   ..............................      1
408974376   94   ..............................      123
395808313   94   ..............................      123
351950085   57   ..................................  90
75107051    97   ..............................      126
75107051    200    ................................  169
834086425   70   ..................................  37
834086425   188  .............                       200
183628298   29   .............................       1
826995962   98   ............................        125
826995962   192  ..................................  159
702437639   55   ..................................  88
370926392   55   ..................................  88
297742424   55   ..................................  88
1290361965  98   ...........................         124
183853947   71   ..................................  38
103578660   98   ...........................         124
80437080    99   ...........................         125
80437080    160  ..................................  127
647234579   71   ..................................  38
121471400   26   ..........................          1
1179747899  100  .........................           124
1176578198  100  .........................           124
670361623   55   ..................................  88
466879056   51   ..................................  84
360132398   23   .......................             1
306146460   74   ..................................  41
299415042   50   ..................................  83
1205517447  49   ..................................  82
224789253   104  .....................               124
82737541    47   ..................................  80
1162969090  106  ...................                 124
548832895   105  ...................                 123
433350820   46   ..................................  79
309444472   105  ...................                 123
731568497   156  ..................................  123
55249239    178  .......................             200
1308793796  108  .................                   124
1227989803  108  .................                   124
731680914   17   .................                   1
646217145   17   .................                   1
599843126   17   .................                   1
503747436   44   ..................................  77
337186590   109  .................                   125
337186590   177  ..................................  144
124223827   44   ..................................  77
1172825095  110  ................                    125
702430255   43   ..................................  76
473882880   16   ................                    1
458965775   43   ..................................  76
326290989   43   ..................................  76
300358841   105  .............G.....                 123
77031492    110  ................                    125
77031492    185  ..................................  152
830023765   147  ......................              126
629153772   82   ..................................  49
605198941   109  ...............                     123
520761950   109  ...............                     123
423554589   168  .................................   200
197655330   110  ...............                     124
91455220    15   ...............                     1
724768211   85   ..................................  52
724768211   193  ........                            200
616333520   14   ..............                      1
482848112   41   ..................................  74
81986394    163  ..................................  196
81986394    101  ..................................  68
30009744    82   ..................................  49
54276330    39   ..................................  72
838251720   36   ..................................  69
647230962   88   ..................................  55
40061065    165  ..................................  132
40061065    122  ....                                125
1184731639  117  ........                            124
392530301   116  ........                            123
1237552423  118  .......                             124
815839210   119  .......                             125
657628905   117  .......                             123
633149949   117  .......                             123
542543931   117  .......                             123
184563061   92   ..................................  59
722715431   118  ........                            125
1234217022  31   ..................................  64
305175092   31   ..................................  64
482306588   121  ...                                 123
62842630    3    ...                                 1
1244794938  2    ..                                  1
348673755   29   ..................................  62
332996391   2    ..                                  1
703769142   173  ..................................  140
432067622   123  .                                   123
166381525   28   ..................................  61
631299545   98   ..................................  65
814194612   174  ..................................  141
722206513   24   ..................................  57
725671348   144  ..................................  177
537567202   103  ..................................  70
329194796   103  ..................................  70
1164174337  19   ..................................  52
60907737    143  ..............................G...  176
60907737    107  ..................................  74
1110144424  20   ...............................     50
1077920150  29   ......................              50
1073505907  23   .......................             1
1009348357  17   ..................................  50
990895098   17   .................                   1
956373289   17   .................                   1
949936057   48   ...                                 50
943288577   23   .......................             1
935899409   26   .........................           50
922536186   50   .                                   50
921640499   20   ....................                1
914710977   2    ..                                  1
893880256   23   .......................             1
1189497544  109  ..................................  76
1046454159  16   ..................................  49
36602902    185  ..................................  152
831790107   15   ..................................  48
37842358    139  ..................................  172
1011172890  9    .........                           1
869613670   47   ....                                50
1251447809  112  ..................................  79
1230514999  111  ..................................  78
930586462   11   ..................................  44
1238281746  112  ..................................  79
1188950020  116  ..................................  83
368975935   12   ..........................C.......  45
285119943   115  ..................................  82
244425278   116  ..................................  83
219946322   116  ..................................  83
205499620   116  .....................C............  83
692079455   131  ..................................  164
749589801   196  ..................................  163
846133119   49   ..................................  16
821196805   1    ..................................  34
59882674    125   .................................  157
59882674    123    ................................  92
32164951    126   .................................  158
895891745   1      ................................  32
61771283    1      ................................  32
1126709179  50      ...............................  20
928760964   50       ..............................  21
1245542348  125         ...........................  99
433955973   1           ...........................  27


Lambda      K        H
   0.634    0.408    0.912 

Gapped
Lambda      K        H
   0.625    0.410    0.780 

Effective search space used: 7194957147480


Query= EXON2

Length=152
                                                                      Score     E
Sequences producing significant alignments:                          (Bits)  Value

  SRR3877326.33882523 HWI-D00572:86:C6G2CANXX:2:1112:9788:32739/1     228     2e-56
  SRR3901028.77136711 HWI-D00572:45:C40MYANXX:5:2112:20561:57392/1    226     8e-56
  SRR3901028.47342627 HWI-D00572:45:C40MYANXX:5:1305:10330:35102/1    226     8e-56
  SRR3877326.133517184 HWI-D00572:86:C6G2CANXX:2:1312:19942:98409/1   226     8e-56
  SRR3877326.91787522 HWI-D00572:86:C6G2CANXX:2:1215:13539:30843/1    226     8e-56
  SRR3877326.2230491 HWI-D00572:86:C6G2CANXX:2:1101:4368:78056/1      226     8e-56
  SRR3901028.172612457 HWI-D00572:45:C40MYANXX:6:1305:2975:93132/1    224     3e-55
  SRR3901028.51152626 HWI-D00572:45:C40MYANXX:5:1308:6899:32362/1     224     3e-55
  SRR3901028.43371950 HWI-D00572:45:C40MYANXX:5:1302:6238:22326/1     224     3e-55
  SRR3901028.32038382 HWI-D00572:45:C40MYANXX:5:1209:11508:64766/1    224     3e-55
  SRR3877326.226271382 HWI-D00572:86:C6G2CANXX:2:2212:16769:20439/1   224     3e-55
  SRR3901028.281954169 HWI-D00572:45:C40MYANXX:7:1209:6645:47669/2    223     1e-54
  SRR3901028.189779699 HWI-D00572:45:C40MYANXX:6:2102:13272:83710/2   223     1e-54
  SRR3901028.107300267 HWI-D00572:45:C40MYANXX:5:2304:12629:33412/2   223     1e-54
  SRR3877326.192060321 HWI-D00572:86:C6G2CANXX:2:2116:1662:64000/1    221     3e-54
  SRR3901028.343623021 HWI-D00572:45:C40MYANXX:7:2208:3425:94475/1    221     3e-54
  SRR3877326.220585316 HWI-D00572:86:C6G2CANXX:2:2210:9643:32790/1    219     1e-53
  SRR3901028.153341289 HWI-D00572:45:C40MYANXX:6:1207:19548:48087/1   217     4e-53
  SRR3877326.136610865 HWI-D00572:86:C6G2CANXX:2:1313:6770:96864/1    217     4e-53
  SRR3877326.78471633 HWI-D00572:86:C6G2CANXX:2:1211:7098:4454/1      217     4e-53
  SRR3877326.141407196 HWI-D00572:86:C6G2CANXX:2:1315:10265:49414/1   215     1e-52
  SRR3877326.44973726 HWI-D00572:86:C6G2CANXX:2:1115:16574:92953/1    215     1e-52
  SRR3901028.64970220 HWI-D00572:45:C40MYANXX:5:2102:13911:92525/1    212     2e-51
  SRR3901028.306794245 HWI-D00572:45:C40MYANXX:7:1312:10140:39846/1   212     2e-51
  SRR3877326.12840103 HWI-D00572:86:C6G2CANXX:2:1105:10507:37052/1    212     2e-51
  SRR3901028.38480571 HWI-D00572:45:C40MYANXX:5:1214:16463:51394/1    210     6e-51
  SRR3901028.212886481 HWI-D00572:45:C40MYANXX:6:2204:10962:57597/1   210     6e-51
  SRR3901028.60220416 HWI-D00572:45:C40MYANXX:5:1315:10981:22883/1    208     2e-50
  SRR3901028.31467962 HWI-D00572:45:C40MYANXX:5:1209:18066:21274/1    208     2e-50
  SRR3877326.283428663 HWI-D00572:86:C6G2CANXX:2:2315:16463:33305/1   208     2e-50
  SRR3877326.69526256 HWI-D00572:86:C6G2CANXX:2:1208:2289:12357/1     208     2e-50
  SRR3901028.187263 HWI-D00572:45:C40MYANXX:5:1101:4073:16634/2       206     7e-50
  SRR3901028.356209450 HWI-D00572:45:C40MYANXX:7:2302:8914:67076/2    205     3e-49
  SRR3901028.115011588 HWI-D00572:45:C40MYANXX:5:2310:15932:47661/1   203     9e-49
  SRR3901028.78985304 HWI-D00572:45:C40MYANXX:5:2113:8550:100635/2    203     9e-49
  SRR3901028.108606784 HWI-D00572:45:C40MYANXX:5:2305:17355:38546/1   201     3e-48
  SRR3877326.220045188 HWI-D00572:86:C6G2CANXX:2:2210:18015:14780/1   201     3e-48
  SRR3877326.66189754 HWI-D00572:86:C6G2CANXX:2:1207:14403:2581/1     201     3e-48
  SRR3877326.214278642 HWI-D00572:86:C6G2CANXX:2:2208:18488:21759/1   199     1e-47
  SRR3877326.90718026 HWI-D00572:86:C6G2CANXX:2:1214:4246:96259/1     199     1e-47
  SRR3877326.41998780 HWI-D00572:86:C6G2CANXX:2:1114:8703:96152/1     199     1e-47
  SRR3901028.175635590 HWI-D00572:45:C40MYANXX:6:1308:20912:22886/2   197     4e-47
  SRR3901028.274291145 HWI-D00572:45:C40MYANXX:7:1203:11306:56761/1   197     4e-47
  SRR3901028.150182940 HWI-D00572:45:C40MYANXX:6:1205:17102:7984/1    196     1e-46
  SRR3877326.252224805 HWI-D00572:86:C6G2CANXX:2:2304:2489:92228/1    196     1e-46
  SRR3877326.241134416 HWI-D00572:86:C6G2CANXX:2:2301:6791:8519/1     196     1e-46
  SRR3901028.293766236 HWI-D00572:45:C40MYANXX:7:1302:10806:35708/1   196     1e-46
  SRR3901028.61592094 HWI-D00572:45:C40MYANXX:5:1316:19658:25901/2    194     5e-46
  SRR3901028.122558299 HWI-D00572:45:C40MYANXX:5:2316:6422:33453/2    192     2e-45
  SRR3901028.167725448 HWI-D00572:45:C40MYANXX:6:1302:16029:18116/1   190     6e-45
  SRR3901028.107628815 HWI-D00572:45:C40MYANXX:5:2304:14885:59648/2   190     6e-45
  SRR3901028.263015832 HWI-D00572:45:C40MYANXX:7:1111:9783:9865/1     190     6e-45
  SRR3877326.78519308 HWI-D00572:86:C6G2CANXX:2:1211:8968:5797/1      190     6e-45
  SRR3877326.219085026 HWI-D00572:86:C6G2CANXX:2:2209:16499:82470/1   188     2e-44
  SRR3901028.367380770 HWI-D00572:45:C40MYANXX:7:2311:10462:51464/2   188     2e-44
  SRR3901028.208963111 HWI-D00572:45:C40MYANXX:6:2201:14960:50797/1   188     2e-44
  SRR3901028.218637398 HWI-D00572:45:C40MYANXX:6:2209:13842:2985/1    187     7e-44
  SRR3901028.362221219 HWI-D00572:45:C40MYANXX:7:2307:14409:45842/2   185     2e-43
  SRR3901028.168255064 HWI-D00572:45:C40MYANXX:6:1302:10791:58671/2   185     2e-43
  SRR3901028.4154244 HWI-D00572:45:C40MYANXX:5:1104:6929:28398/2      185     2e-43
  SRR3877326.85269054 HWI-D00572:86:C6G2CANXX:2:1213:18877:22606/1    185     2e-43
  SRR3901028.190936281 HWI-D00572:45:C40MYANXX:6:2103:12109:75477/2   183     8e-43
  SRR3901028.87808826 HWI-D00572:45:C40MYANXX:5:2204:16678:98356/2    183     8e-43
  SRR3877326.15192954 HWI-D00572:86:C6G2CANXX:2:1106:17876:16406/1    183     8e-43
  SRR3877326.180688047 HWI-D00572:86:C6G2CANXX:2:2112:1599:86236/1    181     3e-42
  SRR3901028.120523237 HWI-D00572:45:C40MYANXX:5:2314:5950:76280/2    179     1e-41
  SRR3901028.74682033 HWI-D00572:45:C40MYANXX:5:2110:7189:67317/1     176     1e-40
  SRR3901028.278380634 HWI-D00572:45:C40MYANXX:7:1206:14268:74468/2   176     1e-40
  SRR3901028.22221711 HWI-D00572:45:C40MYANXX:5:1202:13849:2367/2     176     1e-40
  SRR3901028.228969218 HWI-D00572:45:C40MYANXX:6:2216:20905:80766/1   176     1e-40
  SRR3877326.73844649 HWI-D00572:86:C6G2CANXX:2:1209:15574:53335/1    176     1e-40
  SRR3901028.367634855 HWI-D00572:45:C40MYANXX:7:2311:2539:71234/2    174     4e-40
  SRR3877326.80481250 HWI-D00572:86:C6G2CANXX:2:1211:16241:68637/1    174     4e-40
  SRR3877326.234757071 HWI-D00572:86:C6G2CANXX:2:2214:10531:97142/1   172     2e-39
  SRR3901028.318921721 HWI-D00572:45:C40MYANXX:7:2105:21288:76606/1   172     2e-39
  SRR3877326.259980381 HWI-D00572:86:C6G2CANXX:2:2307:13399:55910/1   170     5e-39
  SRR3901028.237508674 HWI-D00572:45:C40MYANXX:6:2307:11801:51034/2   168     2e-38
  SRR3901028.373047573 HWI-D00572:45:C40MYANXX:7:2315:3117:87675/2    167     6e-38
  SRR3901028.217869330 HWI-D00572:45:C40MYANXX:6:2208:8438:43740/1    167     6e-38
  SRR3901028.67959567 HWI-D00572:45:C40MYANXX:5:2105:5293:31528/1     165     2e-37
  SRR3877326.141795968 HWI-D00572:86:C6G2CANXX:2:1315:13372:61626/1   165     2e-37
  SRR3901028.263620859 HWI-D00572:45:C40MYANXX:7:1111:10857:55092/2   165     2e-37
  SRR3901028.205330124 HWI-D00572:45:C40MYANXX:6:2114:6918:77526/2    165     2e-37
  SRR3877326.26361655 HWI-D00572:86:C6G2CANXX:2:1109:19798:86749/1    165     2e-37
  SRR3901028.12619542 HWI-D00572:45:C40MYANXX:5:1110:6861:79955/1     163     8e-37
  SRR3877326.195230488 HWI-D00572:86:C6G2CANXX:2:2201:18461:73647/1   163     8e-37
  SRR3901028.296847547 HWI-D00572:45:C40MYANXX:7:1304:8509:75979/2    163     8e-37
  SRR3901028.91355283 HWI-D00572:45:C40MYANXX:5:2207:5468:85207/2     163     8e-37
  SRR3901028.87001172 HWI-D00572:45:C40MYANXX:5:2204:8902:34530/2     163     8e-37
  SRR3901028.36788158 HWI-D00572:45:C40MYANXX:5:1213:18574:25421/2    163     8e-37
  SRR3877326.66712893 HWI-D00572:86:C6G2CANXX:2:1207:18827:19555/1    163     8e-37
  SRR3901028.227039704 HWI-D00572:45:C40MYANXX:6:2215:13484:38374/1   161     3e-36
  SRR3877326.286308887 HWI-D00572:86:C6G2CANXX:2:2316:14275:29496/1   159     1e-35
  SRR3901028.228969218 HWI-D00572:45:C40MYANXX:6:2216:20905:80766/2   159     1e-35
  SRR3901028.201933195 HWI-D00572:45:C40MYANXX:6:2112:9073:23076/2    159     1e-35
  SRR3877326.113117982 HWI-D00572:86:C6G2CANXX:2:1306:2118:38156/1    159     1e-35
  SRR3877326.113572539 HWI-D00572:86:C6G2CANXX:2:1306:5721:53178/1    156     1e-34
  SRR3901028.35211444 HWI-D00572:45:C40MYANXX:5:1212:3446:7044/1      154     4e-34
  SRR3901028.4703282 HWI-D00572:45:C40MYANXX:5:1104:13663:70825/1     154     4e-34
  SRR3877326.241824617 HWI-D00572:86:C6G2CANXX:2:2301:19871:32377/1   154     4e-34
  SRR3901028.339445579 HWI-D00572:45:C40MYANXX:7:2205:10280:67468/1   154     4e-34
  SRR3877326.75705573 HWI-D00572:86:C6G2CANXX:2:1210:2044:14698/1     154     4e-34
  SRR3901028.97103048 HWI-D00572:45:C40MYANXX:5:2212:13513:35849/2    152     1e-33
  SRR3901028.63959373 HWI-D00572:45:C40MYANXX:5:2102:11925:12230/1    150     5e-33
  SRR3901028.25290868 HWI-D00572:45:C40MYANXX:5:1204:5916:41912/1     150     5e-33
  SRR3901028.143949063 HWI-D00572:45:C40MYANXX:6:1116:1435:34492/1    149     2e-32
  SRR3901028.52892795 HWI-D00572:45:C40MYANXX:5:1309:16018:66210/1    149     2e-32
  SRR3901028.63959373 HWI-D00572:45:C40MYANXX:5:2102:11925:12230/2    149     2e-32
  SRR3901028.25290868 HWI-D00572:45:C40MYANXX:5:1204:5916:41912/2     149     2e-32
  SRR3877326.83075427 HWI-D00572:86:C6G2CANXX:2:1212:10302:52476/1    149     2e-32
  SRR3901028.99461320 HWI-D00572:45:C40MYANXX:5:2214:17516:16632/2    147     6e-32
  SRR3877326.175972561 HWI-D00572:86:C6G2CANXX:2:2111:9343:28782/1    145     2e-31
  SRR3877326.182673331 HWI-D00572:86:C6G2CANXX:2:2113:3720:52284/1    143     7e-31
  SRR3901028.282515247 HWI-D00572:45:C40MYANXX:7:1209:16295:89937/2   143     7e-31
  SRR3901028.82357531 HWI-D00572:45:C40MYANXX:5:2116:10112:63781/2    141     3e-30
  SRR3901028.234561537 HWI-D00572:45:C40MYANXX:6:2305:16062:20313/2   140     9e-30
  SRR3877326.118967706 HWI-D00572:86:C6G2CANXX:2:1308:9799:30204/1    140     9e-30
  SRR3901028.194581914 HWI-D00572:45:C40MYANXX:6:2106:10334:59322/2   140     9e-30
  SRR3877326.100102261 HWI-D00572:86:C6G2CANXX:2:1302:12574:4111/1    140     9e-30
  SRR3901028.341318750 HWI-D00572:45:C40MYANXX:7:2207:14110:15039/1   140     9e-30
  SRR3877326.44647855 HWI-D00572:86:C6G2CANXX:2:1115:14347:82324/1    140     9e-30
  SRR3877326.287992684 HWI-D00572:86:C6G2CANXX:2:2316:8495:84978/1    138     3e-29
  SRR3877326.261172215 HWI-D00572:86:C6G2CANXX:2:2307:6214:95726/1    138     3e-29
  SRR3877326.203701608 HWI-D00572:86:C6G2CANXX:2:2204:6679:64749/1    138     3e-29
  SRR3877326.172086476 HWI-D00572:86:C6G2CANXX:2:2109:4523:97661/1    138     3e-29
  SRR3901028.172406828 HWI-D00572:45:C40MYANXX:6:1305:8862:77309/1    136     1e-28
  SRR3877326.279876305 HWI-D00572:86:C6G2CANXX:2:2314:6187:17157/1    136     1e-28
  SRR3877326.251953694 HWI-D00572:86:C6G2CANXX:2:2304:10319:82835/1   136     1e-28
  SRR3877326.231654866 HWI-D00572:86:C6G2CANXX:2:2213:9643:95871/1    136     1e-28
  SRR3877326.210913807 HWI-D00572:86:C6G2CANXX:2:2207:1786:9455/1     136     1e-28
  SRR3877326.174889033 HWI-D00572:86:C6G2CANXX:2:2110:5925:92049/1    136     1e-28
  SRR3877326.171220504 HWI-D00572:86:C6G2CANXX:2:2109:2189:68585/1    136     1e-28
  SRR3877326.150107833 HWI-D00572:86:C6G2CANXX:2:2102:7143:41141/1    136     1e-28
  SRR3877326.121177369 HWI-D00572:86:C6G2CANXX:2:1309:15678:2625/1    136     1e-28
  SRR3877326.112008877 HWI-D00572:86:C6G2CANXX:2:1305:5191:100829/1   136     1e-28
  SRR3877326.109023884 HWI-D00572:86:C6G2CANXX:2:1305:12364:2526/1    136     1e-28
  SRR3877326.94518031 HWI-D00572:86:C6G2CANXX:2:1216:6520:18589/1     136     1e-28
  SRR3877326.74241588 HWI-D00572:86:C6G2CANXX:2:1209:3208:66341/1     136     1e-28
  SRR3877326.68788772 HWI-D00572:86:C6G2CANXX:2:1207:3929:87745/1     136     1e-28
  SRR3877326.269673972 HWI-D00572:86:C6G2CANXX:2:2310:16059:80575/1   134     4e-28
  SRR3877326.239430788 HWI-D00572:86:C6G2CANXX:2:2216:16209:51456/1   134     4e-28
  SRR3901028.135918195 HWI-D00572:45:C40MYANXX:6:1110:15136:45263/1   132     1e-27
  SRR3877326.228366570 HWI-D00572:86:C6G2CANXX:2:2212:11688:88412/1   132     1e-27
  SRR3877326.108732168 HWI-D00572:86:C6G2CANXX:2:1304:6439:92444/1    132     1e-27
  SRR3901028.263993609 HWI-D00572:45:C40MYANXX:7:1111:20093:82996/1   132     1e-27
  SRR3901028.236135427 HWI-D00572:45:C40MYANXX:6:2306:3591:44212/1    132     1e-27
  SRR3877326.219940035 HWI-D00572:86:C6G2CANXX:2:2210:19282:11368/1   131     5e-27
  SRR3901028.306912671 HWI-D00572:45:C40MYANXX:7:1312:2609:48982/2    131     5e-27
  SRR3901028.311697842 HWI-D00572:45:C40MYANXX:7:1316:9349:8983/1     131     5e-27
  SRR3901028.174143438 HWI-D00572:45:C40MYANXX:6:1307:14058:10020/2   129     2e-26
  SRR3901028.99360833 HWI-D00572:45:C40MYANXX:5:2214:13746:9027/2     127     6e-26
  SRR3877326.243038964 HWI-D00572:86:C6G2CANXX:2:2301:16785:74626/1   125     2e-25
  SRR3901028.279474750 HWI-D00572:45:C40MYANXX:7:1207:13854:58436/2   125     2e-25
  SRR3901028.91045976 HWI-D00572:45:C40MYANXX:5:2207:14623:60817/2    125     2e-25
  SRR3901028.331102412 HWI-D00572:45:C40MYANXX:7:2115:10825:15120/1   125     2e-25
  SRR3901028.179392230 HWI-D00572:45:C40MYANXX:6:1311:8296:5166/2     123     7e-25
  SRR3901028.262829256 HWI-D00572:45:C40MYANXX:7:1110:13732:95044/1   123     7e-25
  SRR3901028.231099211 HWI-D00572:45:C40MYANXX:6:2302:12615:47750/1   123     7e-25
  SRR3877326.4809741 HWI-D00572:86:C6G2CANXX:2:1102:2423:66480/1      123     7e-25
  SRR3877326.197667450 HWI-D00572:86:C6G2CANXX:2:2202:9879:58138/1    120     8e-24
  SRR3901028.276125549 HWI-D00572:45:C40MYANXX:7:1204:19070:99605/2   120     8e-24
  SRR3901028.306685401 HWI-D00572:45:C40MYANXX:7:1312:13003:31598/1   120     8e-24
  SRR3877326.215486941 HWI-D00572:86:C6G2CANXX:2:2208:9870:62418/1    118     3e-23
  SRR3877326.160545937 HWI-D00572:86:C6G2CANXX:2:2106:5680:3978/1     116     1e-22
  SRR3901028.197328414 HWI-D00572:45:C40MYANXX:6:2108:14928:70903/1   114     4e-22
  SRR3877326.214897282 HWI-D00572:86:C6G2CANXX:2:2208:3725:42631/1    113     1e-21
  SRR3901028.10549266 HWI-D00572:45:C40MYANXX:5:1109:1753:22756/2     113     1e-21
  SRR3901028.360060849 HWI-D00572:45:C40MYANXX:7:2305:5239:74102/1    113     1e-21
  SRR3877326.67493984 HWI-D00572:86:C6G2CANXX:2:1207:3954:45424/1     113     1e-21
  SRR3877326.21519776 HWI-D00572:86:C6G2CANXX:2:1108:3898:27433/1     111     4e-21
  SRR3901028.1464493 HWI-D00572:45:C40MYANXX:5:1102:15931:17245/1     109     2e-20
  SRR3901028.131453396 HWI-D00572:45:C40MYANXX:6:1107:16725:11681/2   109     2e-20
  SRR3901028.226633093 HWI-D00572:45:C40MYANXX:6:2215:13329:8310/2    107     5e-20
  SRR3901028.190083052 HWI-D00572:45:C40MYANXX:6:2103:12921:8643/2    107     5e-20
  SRR3901028.87001172 HWI-D00572:45:C40MYANXX:5:2204:8902:34530/1     105     2e-19
  SRR3901028.18368070 HWI-D00572:45:C40MYANXX:5:1115:11112:10382/1    105     2e-19
  SRR3877326.3852717 HWI-D00572:86:C6G2CANXX:2:1102:11727:33944/1     105     2e-19
  SRR3901028.129110025 HWI-D00572:45:C40MYANXX:6:1105:15969:34184/1   104     6e-19
  SRR3901028.91045976 HWI-D00572:45:C40MYANXX:5:2207:14623:60817/1    104     6e-19
  SRR3901028.262829256 HWI-D00572:45:C40MYANXX:7:1110:13732:95044/2   104     6e-19
  SRR3901028.279474750 HWI-D00572:45:C40MYANXX:7:1207:13854:58436/1   104     6e-19
  SRR3901028.52892795 HWI-D00572:45:C40MYANXX:5:1309:16018:66210/2    102     2e-18
  SRR3901028.62101252 HWI-D00572:45:C40MYANXX:5:1316:14966:63783/1    98.7    3e-17
  SRR3877326.177477883 HWI-D00572:86:C6G2CANXX:2:2111:15708:78901/1   98.7    3e-17
  SRR3877326.176275165 HWI-D00572:86:C6G2CANXX:2:2111:18608:38785/1   96.9    1e-16
  SRR3901028.257603761 HWI-D00572:45:C40MYANXX:7:1106:20302:97557/2   96.9    1e-16
  SRR3901028.179095429 HWI-D00572:45:C40MYANXX:6:1310:11070:82480/1   95.1    3e-16
  SRR3901028.78985304 HWI-D00572:45:C40MYANXX:5:2113:8550:100635/1    95.1    3e-16
  SRR3901028.56614387 HWI-D00572:45:C40MYANXX:5:1312:16482:51278/1    95.1    3e-16
  SRR3901028.38159098 HWI-D00572:45:C40MYANXX:5:1214:9331:27737/1     95.1    3e-16
  SRR3901028.313676996 HWI-D00572:45:C40MYANXX:7:2101:16326:60438/1   95.1    3e-16
  SRR3901028.210642882 HWI-D00572:45:C40MYANXX:6:2202:7196:81765/1    95.1    3e-16
  SRR3877326.17892816 HWI-D00572:86:C6G2CANXX:2:1107:14529:7200/1     95.1    3e-16
  SRR3877326.132750309 HWI-D00572:86:C6G2CANXX:2:1312:17815:74294/1   93.3    1e-15
  SRR3901028.29178310 HWI-D00572:45:C40MYANXX:5:1207:6550:44972/2     93.3    1e-15
  SRR3877326.286308887 HWI-D00572:86:C6G2CANXX:2:2316:14275:29496/2   91.5    4e-15
  SRR3877326.261172215 HWI-D00572:86:C6G2CANXX:2:2307:6214:95726/2    91.5    4e-15
  SRR3877326.259980381 HWI-D00572:86:C6G2CANXX:2:2307:13399:55910/2   91.5    4e-15
  SRR3877326.241824617 HWI-D00572:86:C6G2CANXX:2:2301:19871:32377/2   91.5    4e-15
  SRR3877326.219085026 HWI-D00572:86:C6G2CANXX:2:2209:16499:82470/2   91.5    4e-15
  SRR3877326.203701608 HWI-D00572:86:C6G2CANXX:2:2204:6679:64749/2    91.5    4e-15
  SRR3877326.195230488 HWI-D00572:86:C6G2CANXX:2:2201:18461:73647/2   91.5    4e-15
  SRR3877326.192060321 HWI-D00572:86:C6G2CANXX:2:2116:1662:64000/2    91.5    4e-15
  SRR3877326.182673331 HWI-D00572:86:C6G2CANXX:2:2113:3720:52284/2    91.5    4e-15
  SRR3877326.180688047 HWI-D00572:86:C6G2CANXX:2:2112:1599:86236/2    91.5    4e-15
  SRR3877326.141795968 HWI-D00572:86:C6G2CANXX:2:1315:13372:61626/2   91.5    4e-15
  SRR3877326.141407196 HWI-D00572:86:C6G2CANXX:2:1315:10265:49414/2   91.5    4e-15
  SRR3877326.133517184 HWI-D00572:86:C6G2CANXX:2:1312:19942:98409/2   91.5    4e-15
  SRR3877326.121177369 HWI-D00572:86:C6G2CANXX:2:1309:15678:2625/2    91.5    4e-15
  SRR3877326.113572539 HWI-D00572:86:C6G2CANXX:2:1306:5721:53178/2    91.5    4e-15
  SRR3877326.113117982 HWI-D00572:86:C6G2CANXX:2:1306:2118:38156/2    91.5    4e-15
  SRR3877326.112008877 HWI-D00572:86:C6G2CANXX:2:1305:5191:100829/2   91.5    4e-15
  SRR3877326.108732168 HWI-D00572:86:C6G2CANXX:2:1304:6439:92444/2    91.5    4e-15
  SRR3877326.91787522 HWI-D00572:86:C6G2CANXX:2:1215:13539:30843/2    91.5    4e-15
  SRR3877326.90718026 HWI-D00572:86:C6G2CANXX:2:1214:4246:96259/2     91.5    4e-15
  SRR3877326.85269054 HWI-D00572:86:C6G2CANXX:2:1213:18877:22606/2    91.5    4e-15
  SRR3877326.80481250 HWI-D00572:86:C6G2CANXX:2:1211:16241:68637/2    91.5    4e-15
  SRR3877326.73844649 HWI-D00572:86:C6G2CANXX:2:1209:15574:53335/2    91.5    4e-15
  SRR3877326.69526256 HWI-D00572:86:C6G2CANXX:2:1208:2289:12357/2     91.5    4e-15
  SRR3877326.66712893 HWI-D00572:86:C6G2CANXX:2:1207:18827:19555/2    91.5    4e-15
  SRR3877326.66189754 HWI-D00572:86:C6G2CANXX:2:1207:14403:2581/2     91.5    4e-15
  SRR3877326.55197267 HWI-D00572:86:C6G2CANXX:2:1203:19400:35687/2    91.5    4e-15
  SRR3877326.44973726 HWI-D00572:86:C6G2CANXX:2:1115:16574:92953/2    91.5    4e-15
  SRR3877326.41998780 HWI-D00572:86:C6G2CANXX:2:1114:8703:96152/2     91.5    4e-15
  SRR3877326.17892816 HWI-D00572:86:C6G2CANXX:2:1107:14529:7200/2     91.5    4e-15
  SRR3877326.15192954 HWI-D00572:86:C6G2CANXX:2:1106:17876:16406/2    91.5    4e-15
  SRR3877326.12840103 HWI-D00572:86:C6G2CANXX:2:1105:10507:37052/2    91.5    4e-15
  SRR3877326.2230491 HWI-D00572:86:C6G2CANXX:2:1101:4368:78056/2      91.5    4e-15
  SRR3877326.156148393 HWI-D00572:86:C6G2CANXX:2:2104:7498:51343/1    91.5    4e-15
  SRR3877326.33882523 HWI-D00572:86:C6G2CANXX:2:1112:9788:32739/2     89.7    1e-14
  SRR3901028.34735368 HWI-D00572:45:C40MYANXX:5:1211:18824:70391/2    89.7    1e-14
  SRR3877326.283428663 HWI-D00572:86:C6G2CANXX:2:2315:16463:33305/2   87.8    5e-14
  SRR3877326.241134416 HWI-D00572:86:C6G2CANXX:2:2301:6791:8519/2     87.8    5e-14
  SRR3877326.123993621 HWI-D00572:86:C6G2CANXX:2:1309:9666:93659/1    87.8    5e-14
  SRR3901028.310427186 HWI-D00572:45:C40MYANXX:7:1315:13106:13133/1   87.8    5e-14
  SRR3901028.258472332 HWI-D00572:45:C40MYANXX:7:1107:11079:64266/1   87.8    5e-14
  SRR3877326.76416389 HWI-D00572:86:C6G2CANXX:2:1210:19438:37480/1    87.8    5e-14
  SRR3901028.144914808 HWI-D00572:45:C40MYANXX:6:1201:13244:4571/1    86.0    2e-13
  SRR3877326.174889033 HWI-D00572:86:C6G2CANXX:2:2110:5925:92049/2    86.0    2e-13
  SRR3877326.21519776 HWI-D00572:86:C6G2CANXX:2:1108:3898:27433/2     86.0    2e-13
  SRR3901028.105984445 HWI-D00572:45:C40MYANXX:5:2303:9852:27302/2    86.0    2e-13
  SRR3901028.249205272 HWI-D00572:45:C40MYANXX:6:2316:12140:47417/1   86.0    2e-13
  SRR3877326.109023884 HWI-D00572:86:C6G2CANXX:2:1305:12364:2526/2    84.2    6e-13
  SRR3901028.121281800 HWI-D00572:45:C40MYANXX:5:2315:17402:34835/2   84.2    6e-13
  SRR3901028.59129079 HWI-D00572:45:C40MYANXX:5:1314:8557:40910/2     84.2    6e-13
  SRR3901028.369977215 HWI-D00572:45:C40MYANXX:7:2313:10826:51783/1   84.2    6e-13
  SRR3901028.157832030 HWI-D00572:45:C40MYANXX:6:1210:18538:85839/1   82.4    2e-12
  SRR3877326.75705573 HWI-D00572:86:C6G2CANXX:2:1210:2044:14698/2     80.6    7e-12
  SRR3877326.249574713 HWI-D00572:86:C6G2CANXX:2:2304:9428:2199/1     80.6    7e-12
  SRR3901028.249357448 HWI-D00572:45:C40MYANXX:6:2316:4317:58764/2    80.6    7e-12
  SRR3877326.252224805 HWI-D00572:86:C6G2CANXX:2:2304:2489:92228/2    78.8    3e-11
  SRR3877326.78519308 HWI-D00572:86:C6G2CANXX:2:1211:8968:5797/2      78.8    3e-11
  SRR3901028.62101252 HWI-D00572:45:C40MYANXX:5:1316:14966:63783/2    78.8    3e-11
  SRR3901028.373352906 HWI-D00572:45:C40MYANXX:7:2316:8884:11494/2    77.0    9e-11
  SRR3877326.103333802 HWI-D00572:86:C6G2CANXX:2:1303:9183:13023/1    77.0    9e-11
  SRR3901028.120523237 HWI-D00572:45:C40MYANXX:5:2314:5950:76280/1    75.2    3e-10
  SRR3901028.309321055 HWI-D00572:45:C40MYANXX:7:1314:1938:30155/1    75.2    3e-10
  SRR3901028.279696034 HWI-D00572:45:C40MYANXX:7:1207:2095:75485/1    75.2    3e-10
  SRR3901028.255194370 HWI-D00572:45:C40MYANXX:7:1105:13235:12012/1   75.2    3e-10
  SRR3877326.12000481 HWI-D00572:86:C6G2CANXX:2:1105:9879:9081/1      75.2    3e-10
  SRR3877326.268616810 HWI-D00572:86:C6G2CANXX:2:2310:21150:45763/1   73.4    1e-09
  SRR3877326.100102261 HWI-D00572:86:C6G2CANXX:2:1302:12574:4111/2    71.6    4e-09
  SRR3901028.99461320 HWI-D00572:45:C40MYANXX:5:2214:17516:16632/1    69.8    1e-08
  SRR3877326.214278642 HWI-D00572:86:C6G2CANXX:2:2208:18488:21759/2   69.8    1e-08
  SRR3877326.55197267 HWI-D00572:86:C6G2CANXX:2:1203:19400:35687/1    69.8    1e-08
  SRR3877326.239430788 HWI-D00572:86:C6G2CANXX:2:2216:16209:51456/2   68.0    5e-08
  SRR3877326.177477883 HWI-D00572:86:C6G2CANXX:2:2111:15708:78901/2   68.0    5e-08
  SRR3877326.74241588 HWI-D00572:86:C6G2CANXX:2:1209:3208:66341/2     64.4    6e-07
  SRR3877326.68788772 HWI-D00572:86:C6G2CANXX:2:1207:3929:87745/2     64.4    6e-07
  SRR3877326.246603574 HWI-D00572:86:C6G2CANXX:2:2302:7215:98436/1    62.6    2e-06
  SRR3901028.172153495 HWI-D00572:45:C40MYANXX:6:1305:17766:57987/2   62.6    2e-06
  SRR3901028.6535449 HWI-D00572:45:C40MYANXX:5:1106:14319:13692/1     60.8    7e-06
  SRR3877326.206651908 HWI-D00572:86:C6G2CANXX:2:2205:18948:64756/1   60.8    7e-06
  SRR3877326.13545410 HWI-D00572:86:C6G2CANXX:2:1105:18887:60953/1    60.8    7e-06
  SRR3877326.83075427 HWI-D00572:86:C6G2CANXX:2:1212:10302:52476/2    59.0    2e-05
  SRR3877326.241795395 HWI-D00572:86:C6G2CANXX:2:2301:19027:31276/1   59.0    2e-05
  SRR3901028.15589487 HWI-D00572:45:C40MYANXX:5:1113:2039:3612/2      59.0    2e-05
  SRR3877326.220045188 HWI-D00572:86:C6G2CANXX:2:2210:18015:14780/2   57.2    8e-05
  SRR3877326.136610865 HWI-D00572:86:C6G2CANXX:2:1313:6770:96864/2    57.2    8e-05
  SRR3877326.118967706 HWI-D00572:86:C6G2CANXX:2:1308:9799:30204/2    57.2    8e-05
  SRR3877326.78471633 HWI-D00572:86:C6G2CANXX:2:1211:7098:4454/2      57.2    8e-05
  SRR3901028.136484021 HWI-D00572:45:C40MYANXX:6:1110:16684:87037/2   57.2    8e-05
  SRR3901028.4703282 HWI-D00572:45:C40MYANXX:5:1104:13663:70825/2     55.4    3e-04
  SRR3877326.234398159 HWI-D00572:86:C6G2CANXX:2:2214:6346:85548/1    53.6    0.001
  SRR3901028.116459295 HWI-D00572:45:C40MYANXX:5:2311:13146:61490/1   51.8    0.004
  SRR3877326.44647855 HWI-D00572:86:C6G2CANXX:2:1115:14347:82324/2    51.8    0.004
  SRR3877326.267101169 HWI-D00572:86:C6G2CANXX:2:2309:1888:95144/1    51.8    0.004


Query_2     1    AAAGCTTTGCCAGAACTCAGTATTATCAGCAGGCTTTGGAGCATCTGAACAACAGTCCTG  60
33882522    126    ..........................................................  69
1205198095  1        ........................................................  56
1175404011  1                     ...........................................  43
674943151   125  ............................................................  66
674943151   168  .................................                             200
169012008   125                            ..................................  92
169012008   126       .......................................................  180
2230490     128   ..A........................................................  70
1300673841  1                ................................................  48
1179214010  1                           .....................................  37
1171433334  124                             .................................  92
1160099766  124                   ...........................................  82
777417848   139  .......A.A..A...............................................  79
                         \                                                   
                         |                                                   
                         A
777417848   133   ........AT....AAG.............AC...A.......A...........A...  191
582989720   1                                 ...............................  31
483091619   1              ..................................................  50
392888218   1                                 ...............................  31
743206787   1                                  ..............................  30
239177577   3    ............................................................  62
771731782   121  ............................................................  62
1281402673  120  ............................................................  61
678036832   125                                  ............................  98
78471632    125                                  ............................  98
692553662   125                                   ...........................  99
692553662   157  ............................................                  200
44973725    119  ............................................................  60
1193031604  8    ............................................................  67
202348801   117  ............................................................  58
12840102    117  ............................................................  58
1166541955  9    ............................................................  68
100658683   124                                      ........................  101
1188281800  10   ............................................................  69
1159529346  1                                         .......................  23
834575129   11   ............................................................  70
834575129   200                                                  ............  189
69526255    125                                       .......................  103
69526255    126                            ..................................  159
278053123   1                                          ......................  22
664967633   11   ............................................................  70
1243072972  13   ............................................................  72
364573255   123                                       .....G.................  101
1236668168  1                                             ...................  19
771191654   1                                             ...................  19
66189753    133                                   ....AA.T...................  107
66189753    171  ..............................                                200
765425108   16   ............................................................  75
167942512   110  ............................................................  51
167942512   169  ................................                              200
41998779    16   ............................................................  75
468947510   109  ............................................................  50
162063347   16   ............................................................  75
1278244324  17   ............................................................  76
803371271   125                                              ................  110
803371271   126                                    ..........................  151
792280882   128                                              ................  113
792280882   126                               ...............................  156
189320792   1                                                ................  16
347180045   123                                               ...............  109
408146250   18   ............................................................  77
1295786832  20   ............................................................  79
393216766   19   ............................................................  78
150788034   20   ............................................................  79
78519307    127                                                 .............  115
78519307    126                                    ..........................  151
770231492   104  ............................................................  45
683861152   20   ............................................................  79
96735313    104  ............................................................  45
106409600   22   ............................................................  81
670979402   1                                                      ..........  10
461566984   22   ............................................................  81
282020104   1                                                      ..........  10
85269053    1                                                      ..........  10
484248201   1                                                       .........  9
373396777   23   ............................................................  82
15192953    25   ............................................................  84
731834513   100  ............................................................  41
406111188   99   ............................................................  40
1202743417  97   ............................................................  38
579416185   97   ............................................................  38
300087571   27   ............................................................  86
116741420   28   ............................................................  87
73844648    125                                                         .....  121
73844648    126          ....................................................  177
684115237   96   ............................................................  37
80481249    96   ............................................................  37
785903537   95   ............................................................  36
214476277   30   ............................................................  89
811126847   1                                                           .....  5
538544225   31   ............................................................  90
689527955   32   ............................................................  91
692942434   91   ............................................................  32
692942434   172  .............................                                 200
498642044   91   ............................................................  32
26361654    91   ............................................................  32
1140680926  36   ............................................................  95
746376954   38   ............................................................  97
376943234   34   ............................................................  93
372589123   29   ............................................................  88
66712892    36   ............................................................  95
66712892    200                                                           ...  198
114811906   36   ............................................................  95
422872219   88   ............................................................  29
1132764666  40   ............................................................  99
382690999   37   ......................................C.....................  96
1192020757  42   ............................................................  101
1153352252  42   ............................................................  101
733819797   47   ............................................................  106
583550798   45   ............................................................  104
535597088   47   ............................................................  106
505945778   49   ............................................................  108
254549397   46   ..........................................................G.  105
254549397   200                                                  .......A....  189
236873306   48   ............................................................  107
44647854    200                              ................................  169
44647854    54   ............................................................  113
812318681   125                          ....................................  160
754848074   125       .......................................................  179
723232942   200                      ........................................  161
1300468212  51   ............................................................  110
831022771   200                          ....................................  165
831022771   77   .................................................G...         129
762060273   121                                                     .........  130
                                                                         \   
                                                                         |   
                                                                         T
726035499   126                                ..............................  155
508155441   200                                                        ......  195
508155441   85   .........................................G..                  128
421763114   126                     .........................................  166
418778121   126                                 .............................  154
248965167   200    ..........................................................  143
74241587    200                                     .........................  176
68788771    123                                         ..A..................  143
820820438   74   ............................................................  15
340919230   53   ............................................................  112
615670854   52   ............................................................  111
207252398   54   ............................................................  113
384948784   54   ............................................................  113
580510301   55   ............................................................  114
376633927   55   ............................................................  114
226656968   56   ............................................................  115
472704150   56   ............................................................  115
150601458   57   ............................................................  116
4809740     193  ............................................................  134
4809740     60   ............................................................  119
577161100   66   ............................................................  7
202239957   59   ............................................................  118
1325389798  63   ............................................................  4
288415126   62   ............................................................  121
263389515   62   ............................................................  3
1129525877  60   ............................................................  1
417041347   64   ............................................................  123
527668644   65    ...........................................................  123
3852716     183  ..........................................................    126
1257171409  69   .........................................................     125
330758655   68   ........................................................      123
1190162636  71   ......................................................        124
728624349   54   ......................................................        1
1307156813  70   ................................C......................       124
1207046688  70   ..................C....................................       124
17892815    80   ..............................................TG..-......     135
1058688951  1       ..................................................         50
1034834413  50                                         ......................  29
1020291972  1                            ....................................  36
981399893   1                                 ...............................  31
981011121   1                                                ................  16
973121109   1                                     ...........................  27
960781294   50       ..................................................        1
952721907   1                           .....................................  37
948336093   50                                           ....................  31
930321951   1                                    ............................  28
924872979   50                                                             ..  49
920085175   1               .................................................  49
906316818   50          ..................................................     1
905793679   1                                  ..............................  30
894801192   1                                          ......................  22
884577651   1                    ............................................  44
881602705   50                           ....................................  15
857496741   50                                                     ..........  41
854796879   50                                           ....................  31
852444028   1                 ...............................................  47
841834416   1                           .....................................  37
873486448   2    .................................................             50
312601228   49   .................................................             1
1123032588  48   ................................................              1
391572396   77   ...............................................               123
136977474   47   ...............................................               1
406869751   46   ..............................................                1
344717030   46   ..............................................                1
800721179   44   ............................................                  1
550392999   77   .......................................G.......               123

Query_2     61   CTGCCCTGAAAGCCCTGGGTGCTCCCCCTCTGAAGGTTCACAACATCCAGCTGACAGATA  120
33882522    68   ............................................................  9
1205198095  57   ............................................................  116
1175404011  44   ............................................................  103
674943151   65   ............................................................  6
169012008   91   ............................................................  32
169012008   181  ....................                                          200
2230490     69   ............................................................  10
1300673841  49   ............................................................  108
1179214010  38   ............................................................  97
1171433334  91   ............................................................  32
1160099766  81   ............................................................  22
777417848   78   ......G.....................................................  19
777417848   192  .........                                                     200
582989720   32   ............................................................  91
483091619   51   ............................................................  110
392888218   32   ............................................................  91
743206787   31   ............................................................  90
239177577   63   ............................................................  122
771731782   61   ............................................................  2
1281402673  60   ............................................................  1
678036832   97   ............................................................  38
78471632    97   ............................................................  38
692553662   98   ............................................................  39
44973725    59   ...........................................................   1
1193031604  68   .........................................................     124
202348801   57   .........................................................     1
12840102    57   .........................................................     1
1166541955  69   ........................................................      124
100658683   100  ............................................................  41
1188281800  70   .......................................................       124
1159529346  24   ............................................................  83
834575129   71   .......................................................       125
834575129   188  ............................................................  129
69526255    102  ............................................................  43
69526255    160  .........................................                     200
278053123   23   ............................................................  82
664967633   71   .....................................................         123
1243072972  73   ....................................................          124
364573255   100  ............................................................  41
1236668168  20   ............................................................  79
771191654   20   ............................................................  79
66189753    106  ............................................................  47
765425108   76   ..................................................            125
167942512   50   ..................................................            1
41998779    76   ..................................................            125
41998779    200                ..............................................  155
468947510   49   .................................................             1
162063347   76   .................................................             124
1278244324  77   ................................................              124
803371271   109  ............................................................  50
803371271   152  .................................................             200
792280882   112  ............................................................  53
792280882   157  ............................................                  200
189320792   17   ............................................................  76
347180045   108  ............................................................  49
408146250   78   ..............................................                123
1295786832  80   .............................................                 124
393216766   79   .............................................                 123
150788034   80   .............................................                 124
78519307    114  ............................................................  55
78519307    152  .................................................             200
770231492   44   ............................................                  1
683861152   80   ............................................                  123
96735313    44   ............................................                  1
106409600   82   ...........................................                   124
670979402   11   ............................................................  70
461566984   82   ..........................................                    123
282020104   11   ............................................................  70
85269053    11   ............................................................  70
85269053    200                                                  ............  189
484248201   10   ............................................................  69
373396777   83   .........................................                     123
15192953    85   .........................................                     125
15192953    200                                ..............................  171
731834513   40   ........................................                      1
406111188   39   .......................................                       1
1202743417  37   .....................................                         1
579416185   37   .....................................                         1
300087571   87   .....................................                         123
116741420   88   .....................................                         124
73844648    120  ............................................................  61
73844648    178  .......................                                       200
684115237   36   ....................................                          1
80481249    36   ....................................                          1
785903537   35   ...................................                           1
214476277   90   ...................................                           124
811126847   6    ......................................................A.....  65
538544225   91   .................................                             123
689527955   92   ................................                              123
105641532   1    ............................................................  60
1196020951  125   ...........................................................  67
692942434   31   ...............................                               1
564656410   1     ...........................................................  59
498642044   31   ...............................                               1
26361654    31   ...............................                               1
1140680926  96   ..............................                                125
746376954   98   ..............................                                127
746376954   200                              ................................  169
605605730   1      ..........................................................  58
376943234   94   ..............................                                123
372589123   89   .........C.........C...............                           123
314654018   123    ..........................................................  66
66712892    96   ..............................                                125
66712892    197  ............................................................  138
114811906   96   .............................                                 124
837455353   1        ........................................................  56
530004769   123      ........................................................  68
495245115   1        ........................................................  56
422872219   28   ............................                                  1
423326776   1          ......................................................  54
1163272828  124         .....................................................  72
1132764666  100  .........................                                     124
792971083   1           .....................................................  53
235000135   1           .....................................................  53
75705572    1           .....................................................  53
382690999   97   ...........................                                   123
1192020757  102  .......................                                       124
1153352252  102  .......................                                       124
1272010447  1              ..................................................  50
1180954179  125            ..................................................  76
349547324   123            ..................................................  74
303156728   123            ..................................................  74
83075426    1              ..................................................  50
385049271   123             .................................................  75
727119027   127              ................................................  80
727119027   126                  ............................................  169
733819797   107  ...................                                           125
583550798   105  ...................                                           123
367945482   123                ..............................................  78
535597088   107  .................                                             123
505945778   109  .................                                             125
487893834   1                   .............................................  45
254549397   106  ....................                                          125
254549397   188  ..................................A..........C..............  129
236873306   108  .................                                             124
44647854    168  ............................................T.T...            119
44647854    114  ............                                                  125
839139150   125  ............................................................  184
812318681   161  ........................................                      200
754848074   180  .....................                                         200
754848074   125                                              ................  110
723232942   160  ....................................                          125
1300468212  111  ...............                                               125
831022771   164  .......................................                       126
803100160   126              ................................................  173
782801332   126    ..........................................................  183
782801332   128                                    ..C.......................  103
762060273   131  ............................................................  190
726035499   156  .............................................                 200
726035499   125                                              ................  110
722366970   126           ...................................................  176
701254299   126    ..........................................................  183
508155441   194  ............................................................  135
421763114   167  ..................................                            200
418778121   155  ..............................................                200
418778121   125                                          ....................  106
248965167   142  .................                                             126
74241587    175  ..................................................            126
68788771    144  .........................................................     200
68788771    125                              ................................  94
820820438   14   ..............                                                1
790577254   104                    ..........................................  63
790577254   164                    .....................................       200
1263979579  1                       .........................................  41
779513036   126                     .........................................  166
779513036   125                      ........................................  86
340919230   113  .............T..                                              128
340919230   200                                ..............................  171
151765811   1                       .........................................  41
123907629   124                     .........................................  84
771086501   1                        ........................................  40
615670854   112  ............                                                  123
207252398   114  ............                                                  125
467455358   123                       .......................................  85
384948784   114  ..........                                                    123
794185430   1                           .....................................  37
580510301   115  .........                                                     123
376633927   115  .........                                                     123
226656968   116  .........                                                     124
472704150   116  ........                                                      123
150601458   117  ........                                                      124
118871413   1                            ....................................  36
4809740     133  ........                                                      126
4809740     120  ......                                                        125
748813916   119                       ...T..A................................  157
577161100   6    ......                                                        1
202239957   119  ......                                                        124
766633407   123                             .................................  155
711692403   125                              ................................  94
1325389798  3    ...                                                           1
766043748   126                                ..............................  155
288415126   122  ..                                                            123
263389515   2    ..                                                            1
67493983    1                                  ..............................  30
21519775    1                                   .............................  29
483394972   1                                     ...........................  27
1215062556  125                                    ..........................  100
1146429454  125                                    ..........................  100
1219107360  124                                     .........................  100
563864807   123                                     .........................  99
175029306   124                                     .........................  100
727421631   126                                         .....................  146
558639312   1                                           .....................  21
1184675771  1                                            ....................  20
1166220482  1                                            ....................  20
209231552   1                                            ....................  20
98415084    1                                            ....................  20
17892815    200                                          ....................  181
674176276   1                                             ...................  19
307044170   1                                             ...................  19
1125912812  50                                     ..........................  25
1100776140  1                                            ....................  20
1099584306  50                                 ..............................  21
1081428542  50                                ...............................  20
1043305533  1                         .......................................  39
1034834413  28   ............................                                  1
1031664246  50                           ....................................  15
1022277256  50                ...............................................  4
1020291972  37   ..............                                                50
981399893   32   ...................                                           50
981011121   17   ..................................                            50
973121109   28   .......................                                       50
953176464   50                                      .........................  26
952721907   38   .............                                                 50
951612802   1                                      ..........................  26
948336093   30   ..............................                                1
931391447   1                        ........................................  40
930321951   29   ......................                                        50
924872979   48   ................................................              1
920085175   50   .                                                             50
913448574   1                           .....................................  37
909130181   1                                             ...................  19
905793679   31   ....................                                          50
894801192   23   ............................                                  50
884577651   45   ......                                                        50
881602705   14   ..............                                                1
857496741   40   ........................................                      1
854796879   30   ..............................                                1
852444028   48   ...                                                           50
841834416   38   .............                                                 50
707294859   1                                              ..................  18
1080738341  1                                                ................  16
510971693   1                                                ................  16
205981742   1                                                ................  16
146244534   124                                              ................  109
76416388    1                                                ................  16
1272976192  1                                                 ...............  15
1014492958  1                                                 ...............  15
861123701   50                                                ...............  36
948627809   1                                                  ..............  14
273305881   1                                                  ..............  14
1285893414  1                                                   .............  13
915309498   50                                                   ............  39

Query_2     121  GGAGCAATCGTGTGGACACAGAAAGAGCACAG  152
33882522    8    ........                          1
1205198095  117  .........                         125
1175404011  104  ......................            125
674943151   5    .....                             1
169012008   31   ...............................   1
2230490     9    .........                         1
1300673841  109  ................                  124
1179214010  98   ...........................       124
1171433334  31   ...............................   1
1160099766  21   .....................             1
777417848   18   ..................                1
582989720   92   ................................  123
483091619   111  .............                     123
392888218   92   ................................  123
743206787   91   ................................  122
239177577   123  ..                                124
771731782   1    .                                 1
678036832   37   ................................  6
78471632    37   ................................  6
692553662   38   ................................  7
100658683   40   ................................  9
1159529346  84   ................................  115
834575129   128  ....                              125
69526255    42   ................................  11
278053123   83   ................................  114
364573255   40   ................................  9
1236668168  80   ................................  111
771191654   80   ................................  111
66189753    46   ................................  15
41998779    154  ..............................    125
803371271   49   ................................  18
792280882   52   ................................  21
189320792   77   ................................  108
347180045   48   ................................  17
78519307    54   ................................  23
670979402   71   ................................  102
282020104   71   ................................  102
85269053    71   ................................  102
85269053    188  ................................  157
484248201   70   ................................  101
15192953    170  ................................  139
73844648    60   ................................  29
811126847   66   ................................  97
105641532   61   ................................  92
1196020951  66   ................................  35
564656410   60   ................................  91
746376954   168  ................................  137
605605730   59   ................................  90
314654018   65   ................................  34
66712892    137  ............                      126
837455353   57   ................................  88
530004769   67   ................................  36
495245115   57   ................................  88
423326776   55   ................................  86
1163272828  71   ................................  40
792971083   54   ................................  85
235000135   54   ................................  85
75705572    54   ................................  85
1272010447  51   ................................  82
1180954179  75   ................................  44
349547324   73   ................................  42
303156728   73   ................................  42
83075426    51   ................................  82
385049271   74   ................................  43
727119027   79   ................................  48
727119027   170  ...............................   200
733819797   200     .............................  172
367945482   77   ................................  46
487893834   46   ................................  77
254549397   128  ...                               126
839139150   185  ................                  200
754848074   109  ................................  78
803100160   174  ...........................       200
782801332   184  .................                 200
782801332   102  ................................  71
762060273   191  ..........                        200
726035499   109  ................................  78
722366970   177  ........................          200
701254299   184  .................                 200
508155441   134  .........                         126
418778121   105  ................................  74
68788771    93   ................................  62
790577254   62   ................................  31
1263979579  42   ................................  73
779513036   167  ................................  198
779513036   85   ................................  54
340919230   170  ................................  139
151765811   42   ................................  73
123907629   83   ................................  52
771086501   41   ................................  72
467455358   84   ................................  53
794185430   38   ................................  69
118871413   37   ................................  68
748813916   158  ................................  189
766633407   156  ................................  187
711692403   93   ................................  62
766043748   156  ................................  187
67493983    31   ................................  62
21519775    30   ................................  61
483394972   28   ................................  59
1215062556  99   ................................  68
1146429454  99   ................................  68
1219107360  99   ................................  68
563864807   98   ................................  67
175029306   99   ................................  68
727421631   147  ................................  178
558639312   22   ................................  53
1184675771  21   ................................  52
1166220482  21   ................................  52
209231552   21   ................................  52
98415084    21   ................................  52
17892815    180  ................................  149
674176276   20   ................................  51
307044170   20   ................................  51
1125912812  24   ........................          1
1100776140  21   ..............................    50
1099584306  20   ....................              1
1081428542  19   ...................               1
1043305533  40   ...........                       50
1031664246  14   ..............                    1
1022277256  3    ...                               1
953176464   25   .........................         1
951612802   27   ........................          50
931391447   41   ..........                        50
913448574   38   .............                     50
909130181   20   ...............................   50
707294859   19   ................................  50
1080738341  17   ................................  48
510971693   17   ................................  48
205981742   17   ................................  48
146244534   108  ................................  77
76416388    17   ................................  48
1272976192  16   ................................  47
1014492958  16   ................................  47
861123701   35   ................................  4
948627809   15   ................................  46
273305881   15   ................................  46
1285893414  14   ................................  45
915309498   38   ................................  7


Lambda      K        H
   0.634    0.408    0.912 

Gapped
Lambda      K        H
   0.625    0.410    0.780 

Effective search space used: 13875025688784


Query= EXON3

Length=77
                                                                      Score     E
Sequences producing significant alignments:                          (Bits)  Value

  SRR3901028.180766869 HWI-D00572:45:C40MYANXX:6:1312:12904:7559/1    140     3e-30
  SRR3901028.132513124 HWI-D00572:45:C40MYANXX:6:1107:10145:90911/1   140     3e-30
  SRR3901028.115634502 HWI-D00572:45:C40MYANXX:5:2310:5399:96697/1    140     3e-30
  SRR3901028.96997477 HWI-D00572:45:C40MYANXX:5:2212:11711:27784/1    140     3e-30
  SRR3901028.92125618 HWI-D00572:45:C40MYANXX:5:2208:7664:45953/1     140     3e-30
  SRR3901028.81105345 HWI-D00572:45:C40MYANXX:5:2115:8183:65814/1     140     3e-30
  SRR3901028.20923581 HWI-D00572:45:C40MYANXX:5:1116:3740:100301/1    140     3e-30
  SRR3877326.279636868 HWI-D00572:86:C6G2CANXX:2:2314:20698:9087/1    140     3e-30
  SRR3877326.235313359 HWI-D00572:86:C6G2CANXX:2:2215:10436:15885/1   140     3e-30
  SRR3877326.228069859 HWI-D00572:86:C6G2CANXX:2:2212:4235:78972/1    140     3e-30
  SRR3877326.195329422 HWI-D00572:86:C6G2CANXX:2:2201:10820:77009/1   140     3e-30
  SRR3877326.193989961 HWI-D00572:86:C6G2CANXX:2:2201:3989:30842/1    140     3e-30
  SRR3877326.178517886 HWI-D00572:86:C6G2CANXX:2:2112:19689:14085/1   140     3e-30
  SRR3901028.308613297 HWI-D00572:45:C40MYANXX:7:1313:17935:76580/2   140     3e-30
  SRR3901028.294585885 HWI-D00572:45:C40MYANXX:7:1302:6306:99139/2    140     3e-30
  SRR3901028.281545529 HWI-D00572:45:C40MYANXX:7:1209:10390:16663/2   140     3e-30
  SRR3901028.183169201 HWI-D00572:45:C40MYANXX:6:1313:12942:84517/2   140     3e-30
  SRR3901028.174335697 HWI-D00572:45:C40MYANXX:6:1307:14309:24608/2   140     3e-30
  SRR3901028.146008278 HWI-D00572:45:C40MYANXX:6:1201:19222:87902/2   140     3e-30
  SRR3901028.86327951 HWI-D00572:45:C40MYANXX:5:2203:21330:80623/2    140     3e-30
  SRR3901028.78369872 HWI-D00572:45:C40MYANXX:5:2113:16303:51454/2    140     3e-30
  SRR3901028.70856556 HWI-D00572:45:C40MYANXX:5:2107:9318:66600/2     140     3e-30
  SRR3901028.56931088 HWI-D00572:45:C40MYANXX:5:1312:11448:75351/2    140     3e-30
  SRR3901028.40927190 HWI-D00572:45:C40MYANXX:5:1216:2643:33626/2     140     3e-30
  SRR3901028.21731990 HWI-D00572:45:C40MYANXX:5:1201:15882:63594/2    140     3e-30
  SRR3901028.350245272 HWI-D00572:45:C40MYANXX:7:2214:9979:6821/1     140     3e-30
  SRR3901028.331565567 HWI-D00572:45:C40MYANXX:7:2115:19218:49861/1   140     3e-30
  SRR3901028.318853053 HWI-D00572:45:C40MYANXX:7:2105:11486:71262/1   140     3e-30
  SRR3901028.318374885 HWI-D00572:45:C40MYANXX:7:2105:7906:33812/1    140     3e-30
  SRR3901028.312256995 HWI-D00572:45:C40MYANXX:7:1316:3579:50627/1    140     3e-30
  SRR3901028.311125409 HWI-D00572:45:C40MYANXX:7:1315:5224:65366/1    140     3e-30
  SRR3877326.89837588 HWI-D00572:86:C6G2CANXX:2:1214:15229:68308/1    140     3e-30
  SRR3877326.88692720 HWI-D00572:86:C6G2CANXX:2:1214:15388:32195/1    140     3e-30
  SRR3877326.88650050 HWI-D00572:86:C6G2CANXX:2:1214:7475:30883/1     140     3e-30
  SRR3901028.248589979 HWI-D00572:45:C40MYANXX:6:2315:6610:100547/1   140     3e-30
  SRR3901028.232604646 HWI-D00572:45:C40MYANXX:6:2303:5171:66242/1    140     3e-30
  SRR3877326.69267405 HWI-D00572:86:C6G2CANXX:2:1208:12181:3909/1     140     3e-30
  SRR3877326.67316479 HWI-D00572:86:C6G2CANXX:2:1207:18721:39406/1    140     3e-30
  SRR3877326.61629526 HWI-D00572:86:C6G2CANXX:2:1205:18208:50219/1    140     3e-30
  SRR3877326.43979906 HWI-D00572:86:C6G2CANXX:2:1115:7149:60893/1     140     3e-30
  SRR3877326.40163754 HWI-D00572:86:C6G2CANXX:2:1114:5213:37071/1     140     3e-30
  SRR3877326.27993359 HWI-D00572:86:C6G2CANXX:2:1110:20951:40700/1    140     3e-30
  SRR3877326.24316418 HWI-D00572:86:C6G2CANXX:2:1109:12151:19949/1    140     3e-30
  SRR3901028.71813892 HWI-D00572:45:C40MYANXX:5:2108:8129:41891/1     138     1e-29
  SRR3901028.270348992 HWI-D00572:45:C40MYANXX:7:1116:9411:53923/1    138     1e-29
  SRR3877326.227535224 HWI-D00572:86:C6G2CANXX:2:2212:19203:61417/1   136     4e-29
  SRR3877326.34953598 HWI-D00572:86:C6G2CANXX:2:1112:13793:67137/1    136     4e-29
  SRR3901028.355870114 HWI-D00572:45:C40MYANXX:7:2302:4946:40362/1    134     1e-28
  SRR3901028.211501417 HWI-D00572:45:C40MYANXX:6:2203:3096:49578/1    134     1e-28
  SRR3901028.147658094 HWI-D00572:45:C40MYANXX:6:1203:12296:14615/1   131     2e-27
  SRR3901028.13213717 HWI-D00572:45:C40MYANXX:5:1111:10398:25239/2    131     2e-27
  SRR3877326.186648731 HWI-D00572:86:C6G2CANXX:2:2114:15422:83575/1   129     6e-27
  SRR3901028.57215876 HWI-D00572:45:C40MYANXX:5:1312:16106:96516/1    127     2e-26
  SRR3877326.274484695 HWI-D00572:86:C6G2CANXX:2:2312:16389:39658/1   125     7e-26
  SRR3877326.99424261 HWI-D00572:86:C6G2CANXX:2:1301:1882:80624/1     125     7e-26
  SRR3877326.57633239 HWI-D00572:86:C6G2CANXX:2:1204:1250:17713/1     125     7e-26
  SRR3901028.265905999 HWI-D00572:45:C40MYANXX:7:1113:13501:25728/2   123     3e-25
  SRR3901028.219382720 HWI-D00572:45:C40MYANXX:6:2209:11995:59822/2   123     3e-25
  SRR3877326.76778372 HWI-D00572:86:C6G2CANXX:2:1210:13772:49176/1    123     3e-25
  SRR3877326.3228557 HWI-D00572:86:C6G2CANXX:2:1102:1368:12996/1      123     3e-25
  SRR3901028.91188519 HWI-D00572:45:C40MYANXX:5:2207:6928:72245/1     122     9e-25
  SRR3901028.260140361 HWI-D00572:45:C40MYANXX:7:1108:21049:91135/1   122     9e-25
  SRR3877326.288057501 HWI-D00572:86:C6G2CANXX:2:2316:19357:86798/1   120     3e-24
  SRR3877326.233938086 HWI-D00572:86:C6G2CANXX:2:2214:11810:70674/1   118     1e-23
  SRR3877326.218178221 HWI-D00572:86:C6G2CANXX:2:2209:11810:52266/1   118     1e-23
  SRR3901028.294241012 HWI-D00572:45:C40MYANXX:7:1302:11824:72358/2   118     1e-23
  SRR3877326.131034581 HWI-D00572:86:C6G2CANXX:2:1312:17900:20438/1   118     1e-23
  SRR3901028.305288153 HWI-D00572:45:C40MYANXX:7:1311:20985:25882/1   118     1e-23
  SRR3901028.275155132 HWI-D00572:45:C40MYANXX:7:1204:3487:24072/1    114     1e-22
  SRR3901028.282374276 HWI-D00572:45:C40MYANXX:7:1209:2411:79365/2    113     5e-22
  SRR3877326.286200785 HWI-D00572:86:C6G2CANXX:2:2316:12336:25931/1   111     2e-21
  SRR3901028.65251566 HWI-D00572:45:C40MYANXX:5:2103:9267:15973/2     111     2e-21
  SRR3877326.267265504 HWI-D00572:86:C6G2CANXX:2:2309:5888:100745/1   109     6e-21
  SRR3877326.216966429 HWI-D00572:86:C6G2CANXX:2:2209:6491:12317/1    109     6e-21
  SRR3901028.292514222 HWI-D00572:45:C40MYANXX:7:1301:11542:37732/2   109     6e-21
  SRR3877326.246878955 HWI-D00572:86:C6G2CANXX:2:2303:7646:8574/1     107     2e-20
  SRR3877326.137887579 HWI-D00572:86:C6G2CANXX:2:1314:8278:37963/1    105     7e-20
  SRR3901028.217569306 HWI-D00572:45:C40MYANXX:6:2208:3279:20751/2    105     7e-20
  SRR3901028.185496928 HWI-D00572:45:C40MYANXX:6:1315:12123:56009/2   105     7e-20
  SRR3901028.122495456 HWI-D00572:45:C40MYANXX:5:2316:2057:28660/2    105     7e-20
  SRR3901028.107759991 HWI-D00572:45:C40MYANXX:5:2304:17701:70224/2   105     7e-20
  SRR3901028.199913576 HWI-D00572:45:C40MYANXX:6:2110:8849:67925/2    104     2e-19
  SRR3877326.37271358 HWI-D00572:86:C6G2CANXX:2:1113:17268:42609/1    104     2e-19
  SRR3877326.286225892 HWI-D00572:86:C6G2CANXX:2:2316:17798:26615/1   102     8e-19
  SRR3901028.367123904 HWI-D00572:45:C40MYANXX:7:2311:19632:31309/1   102     8e-19
  SRR3901028.48333154 HWI-D00572:45:C40MYANXX:5:1306:7202:13038/1     100     3e-18
  SRR3877326.281381869 HWI-D00572:86:C6G2CANXX:2:2314:3976:66170/1    100     3e-18
  SRR3901028.194194500 HWI-D00572:45:C40MYANXX:6:2106:6774:29739/2    100     3e-18
  SRR3877326.38638467 HWI-D00572:86:C6G2CANXX:2:1113:2248:87127/1     100     3e-18
  SRR3877326.195701548 HWI-D00572:86:C6G2CANXX:2:2201:12531:89901/1   96.9    4e-17
  SRR3877326.179999183 HWI-D00572:86:C6G2CANXX:2:2112:2509:63407/1    96.9    4e-17
  SRR3877326.71390411 HWI-D00572:86:C6G2CANXX:2:1208:13567:72761/1    96.9    4e-17
  SRR3901028.221977233 HWI-D00572:45:C40MYANXX:6:2211:17612:58479/1   95.1    1e-16
  SRR3901028.335457373 HWI-D00572:45:C40MYANXX:7:2202:20239:51362/2   93.3    4e-16
  SRR3901028.215227783 HWI-D00572:45:C40MYANXX:6:2206:17445:39764/2   93.3    4e-16
  SRR3877326.252756314 HWI-D00572:86:C6G2CANXX:2:2305:14259:10677/2   91.5    2e-15
  SRR3877326.245875617 HWI-D00572:86:C6G2CANXX:2:2302:7963:73320/2    91.5    2e-15
  SRR3877326.195701548 HWI-D00572:86:C6G2CANXX:2:2201:12531:89901/2   91.5    2e-15
  SRR3877326.178517886 HWI-D00572:86:C6G2CANXX:2:2112:19689:14085/2   91.5    2e-15
  SRR3877326.157181747 HWI-D00572:86:C6G2CANXX:2:2104:5251:86889/2    91.5    2e-15
  SRR3877326.24316418 HWI-D00572:86:C6G2CANXX:2:1109:12151:19949/2    91.5    2e-15
  SRR3877326.273705862 HWI-D00572:86:C6G2CANXX:2:2312:20776:14039/1   91.5    2e-15
  SRR3877326.116952113 HWI-D00572:86:C6G2CANXX:2:1307:8882:63825/1    91.5    2e-15
  SRR3901028.31178321 HWI-D00572:45:C40MYANXX:5:1208:17182:98610/2    91.5    2e-15
  SRR3901028.178799599 HWI-D00572:45:C40MYANXX:6:1310:4385:60261/1    89.7    5e-15
  SRR3901028.63767912 HWI-D00572:45:C40MYANXX:5:2101:10735:96056/1    89.7    5e-15
  SRR3877326.273705862 HWI-D00572:86:C6G2CANXX:2:2312:20776:14039/2   89.7    5e-15
  SRR3877326.95762499 HWI-D00572:86:C6G2CANXX:2:1216:10815:58229/1    89.7    5e-15
  SRR3901028.129270551 HWI-D00572:45:C40MYANXX:6:1105:7342:46338/1    87.8    2e-14
  SRR3877326.20098392 HWI-D00572:86:C6G2CANXX:2:1107:20710:79638/1    87.8    2e-14
  SRR3877326.216966429 HWI-D00572:86:C6G2CANXX:2:2209:6491:12317/2    86.0    6e-14
  SRR3877326.258565921 HWI-D00572:86:C6G2CANXX:2:2307:17102:8410/1    86.0    6e-14
  SRR3877326.211569518 HWI-D00572:86:C6G2CANXX:2:2207:18314:31061/1   86.0    6e-14
  SRR3901028.262584033 HWI-D00572:45:C40MYANXX:7:1110:18931:76531/1   84.2    2e-13
  SRR3901028.237599729 HWI-D00572:45:C40MYANXX:6:2307:13053:58104/1   84.2    2e-13
  SRR3877326.24698418 HWI-D00572:86:C6G2CANXX:2:1109:13975:32294/1    84.2    2e-13
  SRR3877326.286200785 HWI-D00572:86:C6G2CANXX:2:2316:12336:25931/2   82.4    8e-13
  SRR3877326.169880933 HWI-D00572:86:C6G2CANXX:2:2109:13369:23311/1   82.4    8e-13
  SRR3901028.303558165 HWI-D00572:45:C40MYANXX:7:1309:9635:93727/2    82.4    8e-13
  SRR3901028.276048132 HWI-D00572:45:C40MYANXX:7:1204:1693:93768/1    82.4    8e-13
  SRR3877326.74245626 HWI-D00572:86:C6G2CANXX:2:1209:13607:66468/1    82.4    8e-13
  SRR3901028.9056503 HWI-D00572:45:C40MYANXX:5:1108:19562:8823/1      80.6    3e-12
  SRR3877326.261275085 HWI-D00572:86:C6G2CANXX:2:2307:19350:98775/1   80.6    3e-12
  SRR3901028.190328634 HWI-D00572:45:C40MYANXX:6:2103:4553:28242/2    80.6    3e-12
  SRR3877326.34953598 HWI-D00572:86:C6G2CANXX:2:1112:13793:67137/2    78.8    1e-11
  SRR3877326.236711063 HWI-D00572:86:C6G2CANXX:2:2215:3253:61939/1    78.8    1e-11
  SRR3877326.27993359 HWI-D00572:86:C6G2CANXX:2:1110:20951:40700/2    77.0    3e-11
  SRR3877326.180064684 HWI-D00572:86:C6G2CANXX:2:2112:17068:65401/1   77.0    3e-11
  SRR3877326.288057501 HWI-D00572:86:C6G2CANXX:2:2316:19357:86798/2   73.4    4e-10
  SRR3877326.252756314 HWI-D00572:86:C6G2CANXX:2:2305:14259:10677/1   73.4    4e-10
  SRR3901028.107626744 HWI-D00572:45:C40MYANXX:5:2304:2082:59695/1    71.6    1e-09
  SRR3877326.235313359 HWI-D00572:86:C6G2CANXX:2:2215:10436:15885/2   71.6    1e-09
  SRR3901028.338405151 HWI-D00572:45:C40MYANXX:7:2204:13171:84842/2   71.6    1e-09
  SRR3901028.294241012 HWI-D00572:45:C40MYANXX:7:1302:11824:72358/1   69.8    5e-09
  SRR3901028.147929864 HWI-D00572:45:C40MYANXX:6:1203:2184:35469/1    68.0    2e-08
  SRR3877326.195329422 HWI-D00572:86:C6G2CANXX:2:2201:10820:77009/2   68.0    2e-08
  SRR3877326.180064684 HWI-D00572:86:C6G2CANXX:2:2112:17068:65401/2   68.0    2e-08
  SRR3901028.362064201 HWI-D00572:45:C40MYANXX:7:2307:4360:33712/2    68.0    2e-08
  SRR3901028.144625585 HWI-D00572:45:C40MYANXX:6:1116:17068:82946/2   68.0    2e-08
  SRR3877326.266190680 HWI-D00572:86:C6G2CANXX:2:2309:7837:64344/1    66.2    6e-08
  SRR3877326.231768073 HWI-D00572:86:C6G2CANXX:2:2213:3197:99561/1    66.2    6e-08
  SRR3901028.38764680 HWI-D00572:45:C40MYANXX:5:1214:18481:72498/2    66.2    6e-08
  SRR3901028.364467625 HWI-D00572:45:C40MYANXX:7:2309:19842:23101/1   66.2    6e-08
  SRR3901028.350980714 HWI-D00572:45:C40MYANXX:7:2214:6547:62335/1    66.2    6e-08
  SRR3877326.39297326 HWI-D00572:86:C6G2CANXX:2:1114:12008:9207/1     66.2    6e-08
  SRR3901028.56877316 HWI-D00572:45:C40MYANXX:5:1312:7293:71470/1     64.4    2e-07
  SRR3877326.61629526 HWI-D00572:86:C6G2CANXX:2:1205:18208:50219/2    64.4    2e-07
  SRR3877326.122352611 HWI-D00572:86:C6G2CANXX:2:1309:16287:40390/1   64.4    2e-07
  SRR3901028.202583113 HWI-D00572:45:C40MYANXX:6:2112:9381:71531/2    64.4    2e-07
  SRR3901028.174126988 HWI-D00572:45:C40MYANXX:6:1307:15021:8757/2    64.4    2e-07
  SRR3901028.101398293 HWI-D00572:45:C40MYANXX:5:2215:19550:64784/2   64.4    2e-07
  SRR3901028.11369997 HWI-D00572:45:C40MYANXX:5:1109:2020:84918/2     64.4    2e-07
  SRR3901028.9741766 HWI-D00572:45:C40MYANXX:5:1108:8507:60825/2      64.4    2e-07
  SRR3877326.3228557 HWI-D00572:86:C6G2CANXX:2:1102:1368:12996/2      62.6    7e-07
  SRR3901028.143289615 HWI-D00572:45:C40MYANXX:6:1115:6824:85760/2    62.6    7e-07
  SRR3901028.193408665 HWI-D00572:45:C40MYANXX:6:2105:8444:68337/1    60.8    3e-06
  SRR3877326.261275085 HWI-D00572:86:C6G2CANXX:2:2307:19350:98775/2   60.8    3e-06
  SRR3901028.374531470 HWI-D00572:45:C40MYANXX:7:2316:5626:100751/2   60.8    3e-06
  SRR3901028.344706331 HWI-D00572:45:C40MYANXX:7:2209:3589:78619/2    60.8    3e-06
  SRR3901028.314350456 HWI-D00572:45:C40MYANXX:7:2102:16816:14489/2   59.0    9e-06
  SRR3901028.28406747 HWI-D00572:45:C40MYANXX:5:1206:13425:84827/2    59.0    9e-06
  SRR3877326.281381869 HWI-D00572:86:C6G2CANXX:2:2314:3976:66170/2    57.2    3e-05
  SRR3901028.148724687 HWI-D00572:45:C40MYANXX:6:1203:12124:95510/2   57.2    3e-05
  SRR3901028.35282497 HWI-D00572:45:C40MYANXX:5:1212:8936:12297/2     57.2    3e-05
  SRR3877326.20098392 HWI-D00572:86:C6G2CANXX:2:1107:20710:79638/2    53.6    4e-04
  SRR3877326.90663992 HWI-D00572:86:C6G2CANXX:2:1214:8119:94573/1     53.6    4e-04
  SRR3901028.34032280 HWI-D00572:45:C40MYANXX:5:1211:14294:17393/1    51.8    0.001
  SRR3901028.57215876 HWI-D00572:45:C40MYANXX:5:1312:16106:96516/2    51.8    0.001
  SRR3901028.256811564 HWI-D00572:45:C40MYANXX:7:1106:19560:37056/1   51.8    0.001
  SRR3901028.101398293 HWI-D00572:45:C40MYANXX:5:2215:19550:64784/1   50.0    0.005
  SRR3901028.75212442 HWI-D00572:45:C40MYANXX:5:2111:4503:8861/1      50.0    0.005
  SRR3877326.282012836 HWI-D00572:86:C6G2CANXX:2:2314:6026:86687/1    50.0    0.005
  SRR3901028.336044121 HWI-D00572:45:C40MYANXX:7:2202:20682:97348/2   50.0    0.005


Query_3     1    ATAAAATTGCCAGTATCTGGAACAAAGTCAACAGGGTACCTTCTAATTAACTCAAAAATG  60
1308828253  47   ............................................................  106
1260574508  112  ............................................................  53
1243695886  29   ............................................................  88
1225058861  103  ............................................................  44
1220187002  113  ............................................................  54
1209166729  117  ............................................................  58
1148984965  113  ............................................................  54
830783334   40   ............................................................  99
786459825   118  ............................................................  59
786459825   163  ......................................                        200
779216325   16   ............................................................  75
746475888   95   ............................................................  36
746475888   161  ........................................                      200
745136427   27   ............................................................  86
729664352   45   ............................................................  104
617371480   8    ............................................................  67
603344068   112  ............................................................  53
582581080   44   ............................................................  103
476481121   115  ............................................................  56
467647617   105  ............................................................  46
439320198   79   ............................................................  20
371915902   105  ............................................................  46
363957823   22   ............................................................  81
356444507   3    ............................................................  62
342519039   115  ............................................................  56
318793050   96   ............................................................  37
299597850   105  ............................................................  46
245799828   115  ............................................................  56
227120123   89   ............................................................  30
214407609   106  ............................................................  47
213929441   95   ............................................................  36
207811551   78   ............................................................  19
206679965   38   ............................................................  97
167062074   124  ............................................................  65
165917206   84   ............................................................  25
165874536   28   ............................................................  87
136362181   116  ............................................................  57
120376848   26   ............................................................  85
69267404    24   ............................................................  83
67316478    24   ............................................................  83
67316478    200                           ...................................  166
61629525    79   ............................................................  20
43979905    18   ............................................................  77
40163753    113  ............................................................  54
27993358    108  ............................................................  49
24316417    41   ............................................................  100
1199875276  50   ............................................................  109
158121194   124   ...........................................................  66
778681690   126   ...........................................................  184
34953597    1      ..........................................................  58
259198780   115  ........T...................................................  56
99273619    35   .............C..............................................  94
1275719478  124       .......................................................  70
291079577   52   ............................................................  111
737795197   130  ............................................................  189
1185277260  56   ............................................................  115
825631161   1            ....................................................  52
253871397   125          ....................................................  74
253871397   140  ............................................................  199
57633238    1            ....................................................  52
566941550   56   ............................................................  115
520418271   1             ...................................................  51
76778371    200           ...................................................  150
3228556     125        ...T..................................................  72
1219249903  124            ..................................................  75
147912563   124            ..................................................  75
839203967   125             .................................................  77
785084552   65   ............................................................  6
769324687   190  ............................................................  131
602999195   1                ................................................  48
595237517   126              ................................................  173
200842709   65   ............................................................  6
170709688   63   ............................................................  4
583409827   57   ..........................................A.............C...  116
837347251   69   .........................................................C.-  127
350839517   60   ...........G................................................  119
818411970   60   ............................................................  1
768112895   1                     ...........................................  43
601272405   1                     ...........................................  43
798025421   1                      ..........................................  42
679313546   200                     .........................................  160
518604857   1                       .........................................  41
478808848   1                       .........................................  41
408083407   58   ..........................................................    1
393347942   58   ..........................................................    1
493225496   67   .........................................................     123
37271357    57   .........................................................     1
837372358   145  ........................................................      200
270452570   56   ........................................................      1
1176394538  124               ...................................T..C........  78
832528335   1                          ......................................  38
487506420   1                          ......................................  38
38638466    124                        ......................................  161
746848014   53   .....................................................         1
731145649   200                          ....................................  165
71390410    200                          ....................................  165
71390410    83   ...........................................                   125
109749435   1                             ...................................  35
644215556   123                            ..................................  90
516263334   1                              ..................................  34
1092360239  50                         ......................................  13
1085479542  50                              .................................  18
1035305473  1        ..................................................        50
1018121811  50                           ....................................  15
996785672   50    ..................................................           1
863920343   50            ..................................................   1
824852328   50   ..................................................            1
503930185   125                             .................................  93
309044181   74   ..................................................            123
1306860983  76   .................................................             124
1191829296  49   .................................................             1
1113309787  1     .................................................            49
250209635   126                              ................................  157
1257331935  48   ................................................              1
20098391    153  ................................................              200
1056570354  50                                 ..............................  21
809712387   126                                ..............................  155
762715984   171  ..................A..............................T..          120
150356235   1                                   .............................  29
125371931   79   ..............................................                124
24698417    1                                   .............................  29
1125804710  50            ..........C.......C...............................   1
721027399   1                                    ............................  28
612316348   123                                  ............................  96
171602688   81   .............................................                 125
74245625    170  .............................................                 126
1137117887  44   ............................................                  1
812421551   157  ............................................                  200
483640554   80   ............................................                  123
874557523   50                                     ..........................  25
787857529   83   ...........................................C..                128
867597284   9    ..........................................                    50
731211150   84   ..........................................                    125
731211150   200                                       .......................  178
1127661426  11   ........................................                      50
803902780   88   ........................................                      127
1235688128  86   .......................................                       124
1074917284  1                                          ......................  22
647163334   85   .......................................                       123
189795568   124                                         .....................  104
1275991248  125                                          ....................  106
1034933347  1                                            ....................  20
1019668609  37   .....................................                         1
670822384   1                                            ....................  20
437937505   1                                            ....................  20
817337146   36   ....................................                          1
782914539   90   ....................................                          125
316630540   1                                             ...................  19
267796291   1                                             ...................  19
246535270   125                                           ...................  107
39297325    36   ....................................                          1
1184938700  35   ...................................                           1
901233451   16   ...................................                           50
509330683   1                                              ..................  18
495895033   1                                              ..................  18
467438908   123                                            ..................  106
386986244   123                                            ..................  106
289235857   1                                              ..................  18
287607626   1                                              ..................  18
842832482   17   ..................................                            50
436601535   1                                               .................  17
1321470049  33   .................................                             1
1100879010  1                                                ................  16
691011852   88   ............................A.......                          123
653464514   33   .................................                             1
623108639   1                                                 ...............  15
306272607   123                                               ...............  109
1120985794  50                                                 ..............  37
442036607   31   ...............................                               1
313148357   31   ...............................                               1
859702317   1                                                    ............  12
167888478   1                                                    ............  12
1162093664  124                                                   ...........  114
342803827   123                                                   ...........  113
144583766   98   ............................                                  125
1229459677  98   ...........................                                   124
1203273826  27   ...........................                                   1
833159302   1                                                      ..........  10
644802304   123                                                    ..........  114

Query_3     61   GATCACTTCCATCAATG  77
1308828253  107  .................  123
1260574508  52   .................  36
1243695886  89   .................  105
1225058861  43   .................  27
1220187002  53   .................  37
1209166729  57   .................  41
1148984965  53   .................  37
830783334   100  .................  116
786459825   58   .................  42
779216325   76   .................  92
746475888   35   .................  19
745136427   87   .................  103
729664352   105  .................  121
617371480   68   .................  84
603344068   52   .................  36
582581080   104  .................  120
476481121   55   .................  39
467647617   45   .................  29
439320198   19   .................  3
371915902   45   .................  29
363957823   82   .................  98
356444507   63   .................  79
342519039   55   .................  39
318793050   36   .................  20
299597850   45   .................  29
245799828   55   .................  39
227120123   29   .................  13
214407609   46   .................  30
213929441   35   .................  19
207811551   18   .................  2
206679965   98   .................  114
167062074   64   .................  48
165917206   24   .................  8
165874536   88   .................  104
136362181   56   .................  40
120376848   86   .................  102
69267404    84   .................  100
67316478    84   .................  100
67316478    165  .................  149
61629525    19   .................  3
43979905    78   .................  94
40163753    53   .................  37
27993358    48   .................  32
24316417    101  .................  117
1199875276  110  ................   125
158121194   65   .................  49
778681690   185  ................   200
34953597    59   .................  75
259198780   55   .................  39
99273619    95   .................  111
1275719478  69   .................  53
291079577   112  ............       123
737795197   190  ...........        200
1185277260  116  ..........         125
825631161   53   .................  69
253871397   73   .................  57
253871397   200  .                  200
57633238    53   .................  69
566941550   116  ........           123
520418271   52   .................  68
76778371    149  .................  133
3228556     71   .................  55
1219249903  74   .................  58
147912563   74   .................  58
839203967   76   .................  60
785084552   5    .....              1
769324687   130  .....              126
602999195   49   .................  65
595237517   174  .................  190
200842709   5    .....              1
170709688   3    ...                1
583409827   117  .......            123
837347251   128  -.C..........      139
350839517   120  ....               123
768112895   44   .................  60
601272405   44   .................  60
798025421   43   .................  59
679313546   159  .................  143
518604857   42   .................  58
478808848   42   .................  58
1176394538  77   T...............   62
832528335   39   .................  55
487506420   39   .................  55
38638466    162  .................  178
731145649   164  .................  148
71390410    164  .................  148
109749435   36   .................  52
644215556   89   .................  73
516263334   35   .................  51
1092360239  12   ............       1
1085479542  17   .................  1
1018121811  14   ..............     1
503930185   92   .................  76
250209635   158  .................  174
1056570354  20   .................  4
809712387   156  .................  172
150356235   30   .................  46
24698417    30   .................  46
721027399   29   .................  45
612316348   95   .................  79
874557523   24   .................  8
731211150   177  .................  161
1074917284  23   .................  39
189795568   103  .................  87
1275991248  105  .................  89
1034933347  21   .................  37
670822384   21   .................  37
437937505   21   .................  37
316630540   20   .................  36
267796291   20   .................  36
246535270   106  .................  90
509330683   19   .................  35
495895033   19   .................  35
467438908   105  .................  89
386986244   105  .................  89
289235857   19   .................  35
287607626   19   .................  35
436601535   18   .................  34
1100879010  17   .................  33
623108639   16   .................  32
306272607   108  .................  92
1120985794  36   .................  20
859702317   13   .................  29
167888478   13   .................  29
1162093664  113  .................  97
342803827   112  .................  96
833159302   11   .................  27
644802304   113  .................  97


Lambda      K        H
   0.634    0.408    0.912 

Gapped
Lambda      K        H
   0.625    0.410    0.780 

Effective search space used: 5156385955694


Query= EXON4

Length=97
                                                                      Score     E
Sequences producing significant alignments:                          (Bits)  Value

  SRR3877326.280099254 HWI-D00572:86:C6G2CANXX:2:2314:5712:24291/1    176     7e-41
  SRR3901028.358480581 HWI-D00572:45:C40MYANXX:7:2304:1479:48145/2    176     7e-41
  SRR3901028.330127386 HWI-D00572:45:C40MYANXX:7:2114:16852:41117/2   176     7e-41
  SRR3901028.317874754 HWI-D00572:45:C40MYANXX:7:2104:10692:93952/2   176     7e-41
  SRR3901028.297434696 HWI-D00572:45:C40MYANXX:7:1305:5981:22099/2    176     7e-41
  SRR3901028.286605220 HWI-D00572:45:C40MYANXX:7:1212:5277:97509/2    176     7e-41
  SRR3901028.266067023 HWI-D00572:45:C40MYANXX:7:1113:18142:37295/2   176     7e-41
  SRR3901028.231850869 HWI-D00572:45:C40MYANXX:6:2303:11622:7150/2    176     7e-41
  SRR3901028.229444915 HWI-D00572:45:C40MYANXX:6:2301:5282:17695/2    176     7e-41
  SRR3901028.171033353 HWI-D00572:45:C40MYANXX:6:1304:4500:71782/2    176     7e-41
  SRR3901028.153356351 HWI-D00572:45:C40MYANXX:6:1207:9587:49252/2    176     7e-41
  SRR3901028.130599126 HWI-D00572:45:C40MYANXX:6:1106:15557:46859/2   176     7e-41
  SRR3901028.118779760 HWI-D00572:45:C40MYANXX:5:2313:10024:41894/2   176     7e-41
  SRR3901028.299735525 HWI-D00572:45:C40MYANXX:7:1306:1581:100319/1   176     7e-41
  SRR3901028.262858936 HWI-D00572:45:C40MYANXX:7:1110:12624:97407/1   176     7e-41
  SRR3877326.82097181 HWI-D00572:86:C6G2CANXX:2:1212:4554:21322/1     176     7e-41
  SRR3877326.77368707 HWI-D00572:86:C6G2CANXX:2:1210:14344:68012/1    176     7e-41
  SRR3901028.187181688 HWI-D00572:45:C40MYANXX:6:1316:4677:80224/2    174     2e-40
  SRR3877326.83004330 HWI-D00572:86:C6G2CANXX:2:1212:10150:50109/1    174     2e-40
  SRR3901028.244799224 HWI-D00572:45:C40MYANXX:6:2313:16178:13725/2   172     8e-40
  SRR3877326.56615145 HWI-D00572:86:C6G2CANXX:2:1203:3772:83192/1     172     8e-40
  SRR3901028.147790311 HWI-D00572:45:C40MYANXX:6:1203:14440:24668/1   170     3e-39
  SRR3901028.64406737 HWI-D00572:45:C40MYANXX:5:2102:19339:47890/1    170     3e-39
  SRR3901028.63117326 HWI-D00572:45:C40MYANXX:5:2101:11111:44087/1    170     3e-39
  SRR3901028.18911612 HWI-D00572:45:C40MYANXX:5:1115:19798:50630/1    170     3e-39
  SRR3901028.360669964 HWI-D00572:45:C40MYANXX:7:2306:15180:22894/2   170     3e-39
  SRR3901028.139592520 HWI-D00572:45:C40MYANXX:6:1113:13337:16636/2   170     3e-39
  SRR3901028.124175737 HWI-D00572:45:C40MYANXX:6:1101:7981:57289/2    170     3e-39
  SRR3901028.79044726 HWI-D00572:45:C40MYANXX:5:2114:1946:5755/2      170     3e-39
  SRR3877326.71123219 HWI-D00572:86:C6G2CANXX:2:1208:19254:64172/1    170     3e-39
  SRR3877326.31739080 HWI-D00572:86:C6G2CANXX:2:1111:17245:62343/1    170     3e-39
  SRR3901028.59865074 HWI-D00572:45:C40MYANXX:5:1314:11282:95614/1    168     1e-38
  SRR3901028.20755408 HWI-D00572:45:C40MYANXX:5:1116:12199:87559/1    168     1e-38
  SRR3901028.200331570 HWI-D00572:45:C40MYANXX:6:2110:12950:99416/1   168     1e-38
  SRR3877326.163549322 HWI-D00572:86:C6G2CANXX:2:2107:11510:7009/1    167     4e-38
  SRR3901028.362137140 HWI-D00572:45:C40MYANXX:7:2307:2300:39310/1    167     4e-38
  SRR3901028.146345393 HWI-D00572:45:C40MYANXX:6:1202:4530:14290/2    165     1e-37
  SRR3901028.161477807 HWI-D00572:45:C40MYANXX:6:1213:14008:55989/1   163     4e-37
  SRR3877326.123798336 HWI-D00572:86:C6G2CANXX:2:1309:16189:87170/1   163     4e-37
  SRR3901028.107373338 HWI-D00572:45:C40MYANXX:5:2304:19805:39011/2   163     4e-37
  SRR3901028.331011009 HWI-D00572:45:C40MYANXX:7:2115:20535:8018/1    163     4e-37
  SRR3877326.263546788 HWI-D00572:86:C6G2CANXX:2:2308:11279:75832/1   161     1e-36
  SRR3901028.26052055 HWI-D00572:45:C40MYANXX:5:1204:1978:101127/2    161     1e-36
  SRR3901028.105629233 HWI-D00572:45:C40MYANXX:5:2302:5277:98309/1    158     2e-35
  SRR3901028.243166021 HWI-D00572:45:C40MYANXX:6:2311:10193:88537/1   158     2e-35
  SRR3877326.66349778 HWI-D00572:86:C6G2CANXX:2:1207:10730:7785/1     156     6e-35
  SRR3901028.29743239 HWI-D00572:45:C40MYANXX:5:1207:20182:88240/1    154     2e-34
  SRR3901028.313431465 HWI-D00572:45:C40MYANXX:7:2101:12628:40933/2   152     8e-34
  SRR3901028.329403897 HWI-D00572:45:C40MYANXX:7:2113:8128:86253/1    152     8e-34
  SRR3901028.11115188 HWI-D00572:45:C40MYANXX:5:1109:20147:65277/1    149     9e-33
  SRR3901028.114079550 HWI-D00572:45:C40MYANXX:5:2309:7952:74146/1    147     3e-32
  SRR3901028.83803633 HWI-D00572:45:C40MYANXX:5:2201:11428:79730/1    147     3e-32
  SRR3877326.260597529 HWI-D00572:86:C6G2CANXX:2:2307:21209:76412/1   145     1e-31
  SRR3877326.138051877 HWI-D00572:86:C6G2CANXX:2:1314:3657:43011/1    145     1e-31
  SRR3901028.218823861 HWI-D00572:45:C40MYANXX:6:2209:11382:17158/1   143     4e-31
  SRR3901028.335689696 HWI-D00572:45:C40MYANXX:7:2202:15656:69692/2   141     1e-30
  SRR3877326.241400011 HWI-D00572:86:C6G2CANXX:2:2301:4849:17824/1    140     5e-30
  SRR3877326.212395114 HWI-D00572:86:C6G2CANXX:2:2207:20746:58504/1   140     5e-30
  SRR3877326.161218778 HWI-D00572:86:C6G2CANXX:2:2106:18425:26616/1   140     5e-30
  SRR3877326.115008724 HWI-D00572:86:C6G2CANXX:2:1306:3778:100207/1   140     5e-30
  SRR3877326.239178346 HWI-D00572:86:C6G2CANXX:2:2216:15110:43151/1   138     2e-29
  SRR3877326.219787239 HWI-D00572:86:C6G2CANXX:2:2210:11691:6417/1    138     2e-29
  SRR3901028.323424691 HWI-D00572:45:C40MYANXX:7:2109:13597:27855/2   138     2e-29
  SRR3877326.251592776 HWI-D00572:86:C6G2CANXX:2:2304:8512:70719/1    136     6e-29
  SRR3877326.155295739 HWI-D00572:86:C6G2CANXX:2:2104:4939:22024/1    136     6e-29
  SRR3877326.137620603 HWI-D00572:86:C6G2CANXX:2:1314:16409:29277/1   136     6e-29
  SRR3901028.323452226 HWI-D00572:45:C40MYANXX:7:2109:3152:30008/2    136     6e-29
  SRR3877326.100623377 HWI-D00572:86:C6G2CANXX:2:1302:10427:21524/1   136     6e-29
  SRR3877326.84347469 HWI-D00572:86:C6G2CANXX:2:1212:1693:92798/1     136     6e-29
  SRR3877326.145013431 HWI-D00572:86:C6G2CANXX:2:1316:1198:64470/1    134     2e-28
  SRR3877326.47603310 HWI-D00572:86:C6G2CANXX:2:1116:5796:78450/1     132     7e-28
  SRR3901028.264303145 HWI-D00572:45:C40MYANXX:7:1112:16020:6648/2    131     3e-27
  SRR3901028.286803854 HWI-D00572:45:C40MYANXX:7:1213:14835:12768/2   129     9e-27
  SRR3877326.111945529 HWI-D00572:86:C6G2CANXX:2:1305:20124:98572/1   129     9e-27
  SRR3877326.31531139 HWI-D00572:86:C6G2CANXX:2:1111:19089:55667/1    129     9e-27
  SRR3877326.264693790 HWI-D00572:86:C6G2CANXX:2:2309:14617:14515/1   125     1e-25
  SRR3877326.239149292 HWI-D00572:86:C6G2CANXX:2:2216:19246:42243/1   125     1e-25
  SRR3877326.89610088 HWI-D00572:86:C6G2CANXX:2:1214:21175:61119/1    125     1e-25
  SRR3877326.267856300 HWI-D00572:86:C6G2CANXX:2:2310:2593:21081/1    123     4e-25
  SRR3877326.211799952 HWI-D00572:86:C6G2CANXX:2:2207:10919:38763/1   123     4e-25
  SRR3901028.16738646 HWI-D00572:45:C40MYANXX:5:1113:18405:88142/2    123     4e-25
  SRR3877326.279853568 HWI-D00572:86:C6G2CANXX:2:2314:7075:16357/1    122     1e-24
  SRR3901028.188536586 HWI-D00572:45:C40MYANXX:6:2101:12236:85321/1   120     5e-24
  SRR3901028.14007804 HWI-D00572:45:C40MYANXX:5:1111:6809:84697/2     120     5e-24
  SRR3877326.230031573 HWI-D00572:86:C6G2CANXX:2:2213:18544:43175/1   118     2e-23
  SRR3877326.207366073 HWI-D00572:86:C6G2CANXX:2:2205:5542:88898/1    118     2e-23
  SRR3877326.123620525 HWI-D00572:86:C6G2CANXX:2:1309:10714:81389/1   118     2e-23
  SRR3901028.317856826 HWI-D00572:45:C40MYANXX:7:2104:19635:92494/2   116     6e-23
  SRR3901028.541521 HWI-D00572:45:C40MYANXX:5:1101:8953:44340/2       116     6e-23
  SRR3901028.137694967 HWI-D00572:45:C40MYANXX:6:1111:7860:76851/1    114     2e-22
  SRR3901028.214660557 HWI-D00572:45:C40MYANXX:6:2205:5482:95529/2    113     7e-22
  SRR3901028.206261652 HWI-D00572:45:C40MYANXX:6:2115:10477:47195/1   113     7e-22
  SRR3877326.168536391 HWI-D00572:86:C6G2CANXX:2:2108:10116:77372/1   111     2e-21
  SRR3901028.36954762 HWI-D00572:45:C40MYANXX:5:1213:5486:37789/2     111     2e-21
  SRR3901028.241835708 HWI-D00572:45:C40MYANXX:6:2310:20441:86475/1   111     2e-21
  SRR3877326.285286825 HWI-D00572:86:C6G2CANXX:2:2315:15430:95229/1   109     8e-21
  SRR3901028.363787024 HWI-D00572:45:C40MYANXX:7:2308:11532:69422/1   109     8e-21
  SRR3901028.197736489 HWI-D00572:45:C40MYANXX:6:2109:16161:2718/1    107     3e-20
  SRR3901028.197253226 HWI-D00572:45:C40MYANXX:6:2108:18169:65079/2   107     3e-20
  SRR3901028.4135133 HWI-D00572:45:C40MYANXX:5:1104:8995:26785/1      105     1e-19
  SRR3901028.91319735 HWI-D00572:45:C40MYANXX:5:2207:3729:82262/2     105     1e-19
  SRR3901028.182613505 HWI-D00572:45:C40MYANXX:6:1313:15827:43929/1   102     1e-18
  SRR3877326.271092390 HWI-D00572:86:C6G2CANXX:2:2311:13615:27867/1   102     1e-18
  SRR3901028.9595425 HWI-D00572:45:C40MYANXX:5:1108:19498:49629/2     100     4e-18
  SRR3877326.16646727 HWI-D00572:86:C6G2CANXX:2:1106:7938:65134/1     100     4e-18
  SRR3901028.1392092 HWI-D00572:45:C40MYANXX:5:1102:3403:11506/1      96.9    5e-17
  SRR3877326.273601042 HWI-D00572:86:C6G2CANXX:2:2312:5384:10958/1    96.9    5e-17
  SRR3877326.119677338 HWI-D00572:86:C6G2CANXX:2:1308:2952:53294/1    96.9    5e-17
  SRR3877326.130495433 HWI-D00572:86:C6G2CANXX:2:1312:13966:3484/1    93.3    6e-16
  SRR3901028.113209771 HWI-D00572:45:C40MYANXX:5:2309:19873:5731/2    93.3    6e-16
  SRR3901028.197253226 HWI-D00572:45:C40MYANXX:6:2108:18169:65079/1   91.5    2e-15
  SRR3901028.22594719 HWI-D00572:45:C40MYANXX:5:1202:8957:31345/1     91.5    2e-15
  SRR3877326.263546788 HWI-D00572:86:C6G2CANXX:2:2308:11279:75832/2   91.5    2e-15
  SRR3877326.239178346 HWI-D00572:86:C6G2CANXX:2:2216:15110:43151/2   91.5    2e-15
  SRR3877326.207366073 HWI-D00572:86:C6G2CANXX:2:2205:5542:88898/2    91.5    2e-15
  SRR3877326.155295739 HWI-D00572:86:C6G2CANXX:2:2104:4939:22024/2    91.5    2e-15
  SRR3877326.130233612 HWI-D00572:86:C6G2CANXX:2:1311:4177:94323/2    91.5    2e-15
  SRR3877326.115441042 HWI-D00572:86:C6G2CANXX:2:1307:5434:14938/2    91.5    2e-15
  SRR3877326.84347469 HWI-D00572:86:C6G2CANXX:2:1212:1693:92798/2     91.5    2e-15
  SRR3877326.82097181 HWI-D00572:86:C6G2CANXX:2:1212:4554:21322/2     91.5    2e-15
  SRR3877326.31739080 HWI-D00572:86:C6G2CANXX:2:1111:17245:62343/2    91.5    2e-15
  SRR3901028.167136104 HWI-D00572:45:C40MYANXX:6:1301:19481:72479/1   89.7    8e-15
  SRR3901028.272027344 HWI-D00572:45:C40MYANXX:7:1201:17880:81133/2   89.7    8e-15
  SRR3877326.111945529 HWI-D00572:86:C6G2CANXX:2:1305:20124:98572/2   87.8    3e-14
  SRR3877326.230031573 HWI-D00572:86:C6G2CANXX:2:2213:18544:43175/2   86.0    9e-14
  SRR3877326.115008724 HWI-D00572:86:C6G2CANXX:2:1306:3778:100207/2   86.0    9e-14
  SRR3877326.71123219 HWI-D00572:86:C6G2CANXX:2:1208:19254:64172/2    86.0    9e-14
  SRR3877326.56615145 HWI-D00572:86:C6G2CANXX:2:1203:3772:83192/2     86.0    9e-14
  SRR3901028.32600799 HWI-D00572:45:C40MYANXX:5:1210:4914:8440/2      86.0    9e-14
  SRR3901028.110898731 HWI-D00572:45:C40MYANXX:5:2307:5556:22365/1    84.2    3e-13
  SRR3901028.46513309 HWI-D00572:45:C40MYANXX:5:1304:9558:69501/1     84.2    3e-13
  SRR3877326.102763208 HWI-D00572:86:C6G2CANXX:2:1302:20070:93101/1   84.2    3e-13
  SRR3877326.241400011 HWI-D00572:86:C6G2CANXX:2:2301:4849:17824/2    82.4    1e-12
  SRR3877326.161218778 HWI-D00572:86:C6G2CANXX:2:2106:18425:26616/2   82.4    1e-12
  SRR3877326.214884107 HWI-D00572:86:C6G2CANXX:2:2208:8443:42219/1    82.4    1e-12
  SRR3877326.131275615 HWI-D00572:86:C6G2CANXX:2:1312:6390:28160/1    82.4    1e-12
  SRR3901028.170902473 HWI-D00572:45:C40MYANXX:6:1304:6028:61888/2    82.4    1e-12
  SRR3901028.154383694 HWI-D00572:45:C40MYANXX:6:1208:14049:27203/2   82.4    1e-12
  SRR3901028.15945523 HWI-D00572:45:C40MYANXX:5:1113:4927:29809/2     82.4    1e-12
  SRR3877326.89817573 HWI-D00572:86:C6G2CANXX:2:1214:4801:67771/1     82.4    1e-12
  SRR3877326.273601042 HWI-D00572:86:C6G2CANXX:2:2312:5384:10958/2    80.6    4e-12
  SRR3877326.185227040 HWI-D00572:86:C6G2CANXX:2:2114:8561:37196/1    80.6    4e-12
  SRR3901028.284511196 HWI-D00572:45:C40MYANXX:7:1211:2047:41472/2    78.8    1e-11
  SRR3877326.114837229 HWI-D00572:86:C6G2CANXX:2:1306:20043:94415/1   78.8    1e-11
  SRR3877326.267856300 HWI-D00572:86:C6G2CANXX:2:2310:2593:21081/2    75.2    2e-10
  SRR3901028.188658203 HWI-D00572:45:C40MYANXX:6:2101:9216:94954/1    73.4    6e-10
  SRR3901028.153679677 HWI-D00572:45:C40MYANXX:6:1207:15532:73712/1   73.4    6e-10
  SRR3877326.83004330 HWI-D00572:86:C6G2CANXX:2:1212:10150:50109/2    73.4    6e-10
  SRR3877326.216097524 HWI-D00572:86:C6G2CANXX:2:2208:17590:82664/1   73.4    6e-10
  SRR3901028.96707288 HWI-D00572:45:C40MYANXX:5:2212:9389:5538/1      71.6    2e-09
  SRR3901028.26158987 HWI-D00572:45:C40MYANXX:5:1205:2208:10212/1     71.6    2e-09
  SRR3877326.264693790 HWI-D00572:86:C6G2CANXX:2:2309:14617:14515/2   71.6    2e-09
  SRR3877326.16646727 HWI-D00572:86:C6G2CANXX:2:1106:7938:65134/2     71.6    2e-09
  SRR3901028.222518788 HWI-D00572:45:C40MYANXX:6:2211:15901:99241/2   71.6    2e-09
  SRR3877326.75729251 HWI-D00572:86:C6G2CANXX:2:1210:3680:15463/1     71.6    2e-09
  SRR3877326.285286825 HWI-D00572:86:C6G2CANXX:2:2315:15430:95229/2   69.8    7e-09
  SRR3901028.337652537 HWI-D00572:45:C40MYANXX:7:2204:6803:25431/1    69.8    7e-09
  SRR3901028.127391742 HWI-D00572:45:C40MYANXX:6:1104:17219:3437/1    68.0    3e-08
  SRR3901028.67975012 HWI-D00572:45:C40MYANXX:5:2105:3665:32843/2     68.0    3e-08
  SRR3901028.36092847 HWI-D00572:45:C40MYANXX:5:1212:19757:72950/2    68.0    3e-08
  SRR3901028.155879302 HWI-D00572:45:C40MYANXX:6:1209:1595:39792/1    66.2    9e-08
  SRR3877326.168536391 HWI-D00572:86:C6G2CANXX:2:2108:10116:77372/2   66.2    9e-08
  SRR3877326.163549322 HWI-D00572:86:C6G2CANXX:2:2107:11510:7009/2    66.2    9e-08
  SRR3877326.171691012 HWI-D00572:86:C6G2CANXX:2:2109:7369:84445/1    66.2    9e-08
  SRR3901028.327365100 HWI-D00572:45:C40MYANXX:7:2112:10777:30524/1   66.2    9e-08
  SRR3901028.81678476 HWI-D00572:45:C40MYANXX:5:2116:1612:10790/1     64.4    3e-07
  SRR3901028.177053611 HWI-D00572:45:C40MYANXX:6:1309:7796:29523/2    64.4    3e-07
  SRR3901028.305490790 HWI-D00572:45:C40MYANXX:7:1311:19761:41070/1   64.4    3e-07
  SRR3901028.160022681 HWI-D00572:45:C40MYANXX:6:1212:12381:49070/1   62.6    1e-06
  SRR3877326.124112687 HWI-D00572:86:C6G2CANXX:2:1309:3057:97698/1    62.6    1e-06
  SRR3901028.319648217 HWI-D00572:45:C40MYANXX:7:2106:9717:34020/1    62.6    1e-06
  SRR3877326.66349778 HWI-D00572:86:C6G2CANXX:2:1207:10730:7785/2     60.8    4e-06
  SRR3901028.216017685 HWI-D00572:45:C40MYANXX:6:2206:12763:100657/2  60.8    4e-06
  SRR3901028.92131173 HWI-D00572:45:C40MYANXX:5:2208:1642:46418/2     60.8    4e-06
  SRR3877326.138051877 HWI-D00572:86:C6G2CANXX:2:1314:3657:43011/2    59.0    1e-05
  SRR3877326.123620525 HWI-D00572:86:C6G2CANXX:2:1309:10714:81389/2   59.0    1e-05
  SRR3877326.216093450 HWI-D00572:86:C6G2CANXX:2:2208:6965:82545/1    59.0    1e-05
  SRR3901028.367063250 HWI-D00572:45:C40MYANXX:7:2311:5132:26865/1    59.0    1e-05
  SRR3901028.348568046 HWI-D00572:45:C40MYANXX:7:2212:9441:79061/2    57.2    5e-05
  SRR3901028.352048249 HWI-D00572:45:C40MYANXX:7:2215:6004:43666/1    57.2    5e-05
  SRR3877326.279853568 HWI-D00572:86:C6G2CANXX:2:2314:7075:16357/2    55.4    2e-04
  SRR3877326.239149292 HWI-D00572:86:C6G2CANXX:2:2216:19246:42243/2   55.4    2e-04
  SRR3877326.167857855 HWI-D00572:86:C6G2CANXX:2:2108:4813:54424/1    55.4    2e-04
  SRR3901028.172641687 HWI-D00572:45:C40MYANXX:6:1305:18344:95085/1   53.6    6e-04
  SRR3901028.326777551 HWI-D00572:45:C40MYANXX:7:2111:14623:85253/2   53.6    6e-04
  SRR3901028.305770226 HWI-D00572:45:C40MYANXX:7:1311:20085:62111/2   53.6    6e-04
  SRR3901028.122662576 HWI-D00572:45:C40MYANXX:5:2316:6164:41377/2    53.6    6e-04
  SRR3901028.144429795 HWI-D00572:45:C40MYANXX:6:1116:3106:69245/1    51.8    0.002
  SRR3901028.134098632 HWI-D00572:45:C40MYANXX:6:1109:20539:9989/1    50.0    0.007
  SRR3901028.357959930 HWI-D00572:45:C40MYANXX:7:2304:18501:6581/2    50.0    0.007
  SRR3877326.115441042 HWI-D00572:86:C6G2CANXX:2:1307:5434:14938/1    50.0    0.007
  SRR3901028.321771583 HWI-D00572:45:C40MYANXX:7:2107:15031:99446/1   50.0    0.007


Query_4     1    CTGGTGCCTGCAGGAGGTCACCTTGAAGCTGCAGGATGGTCAGAATATTCCGGTCTACCG  60
831245720   124  ............................................................  65
667238764   112  ............................................................  53
638885569   108  ............................................................  49
626632937   108  ............................................................  49
606192879   16   ............................................................  75
587640771   11   ............................................................  70
567102574   15   ............................................................  74
532886420   25   ............................................................  84
530480466   15   ............................................................  74
464345273   12   ............................................................  71
446668271   24   ............................................................  83
416187077   105  ............................................................  46
404367711   2    ............................................................  61
195290081   6    ............................................................  65
150631138   25   ............................................................  84
82097180    21   ............................................................  80
77368706    124  ............................................................  65
77368706    128  ............................................................  187
480493608   1     ...........................................................  59
83004329    30   ............................................................  89
83004329    200                                          ....................  181
545834775   95   ............................................................  36
56615144    95   ............................................................  36
56615144    153  ................................................              200
1275851695  31   ............................................................  90
1192468121  110  .......................C....................................  51
1191178710  94   ............................................................  35
1146972996  105  ............................................................  46
669428147   94   ............................................................  35
432904440   30   ............................................................  89
409763688   30   ............................................................  89
364632677   30   ............................................................  89
71123218    113  .....................................C......................  54
31739079    1       .........................................................  57
1187926458  93   ............................................................  34
1148816792  93   ............................................................  34
88103772    93   ............................................................  34
714695788   1         .......................................................  55
265465806   1         .......................................................  55
439657313   1          ......................................................  54
1289539191  35   ............................................................  94
510776408   90   ............................................................  31
392961289   1           .....................................................  53
226565565   1           .....................................................  53
814693254   89   ............................................................  30
303917915   114  .........................C............C....C................  55
1233690617  39   ............................................................  98
130938223   1              ..................................................  50
66349777    42   ............................................................  101
66349777    200                                   ...........................  174
1157804623  41   ............................................................  100
622189648   40   ............................................................  99
224958453   84   ............................................................  25
1139176572  82   ............................................................  23
1242140934  81   ............................................................  22
1211865017  81   ............................................................  22
811743995   1                     ...........................................  43
679477844   80   ............................................................  21
106596063   1                      ..........................................  42
644447879   1                       .........................................  41
792546477   77   ............................................................  18
763541580   200            ..................................................  151
763541580   88   ......................................                        125
712365244   50   ............................................................  109
712365244   200                                               ...............  186
424762961   77   ............................................................  18
790324812   50   ............................................................  109
770933705   200    ..........................................................  143
632182874   123                       .......................................  85
802739242   200       .......................................................  146
706442205   1                          ......................................  38
679046570   126           ...................................................  176
679046570   126                                                        ......  121
632210409   1                          ......................................  38
255070513   126         .....................................................  178
84347468    51   ............................................................  110
696159897   74   ............................................................  15
47603309    200                          ....................................  165
47603309    63   ............................................................  122
565338696   72   ............................................................  13
587839405   53   ............................................................  112
421699766   125                            ..................................  92
421699766   152  .................................................             200
31531138    126                            ..................................  159
31531138    124                                                            ..  123
815840256   125                              ................................  94
790295758   59   ............................................................  118
790295758   200                                ..............................  171
166834574   3                                ................................  34
819002766   68   ............................................................  9
762946418   1                                 ...............................  31
294604506   56   ............................................................  115
831000034   200                                ..............................  171
1316597970  1                                   .............................  29
291873664   66   ............................................................  7
781178039   65   ............................................................  6
758512539   61   ............................................................  120
510598597   200                                  ............................  173
510598597   72   .......................................................       126
626615009   67   .........................................................T..  8
278407381   123                                   ...........................  97
1265756351  1                                      ..........................  26
515696108   1                                       .........................  25
94033854    1                                       .........................  25
719682857   1                                        ........................  24
314820622   1                                     ..........................T  27
129607910   64   ............................................................  123
836433291   1                                         .......................  23
267115690   1                                         .......................  23
1325797873  1                                       ...A.....................  25
490565146   123                                        ......................  102
1132196517  124                                         .....................  104
376907686   123                                         .....................  103
1310674889  1                                             ...................  19
822238856   126                                           ...................  144
287461285   123                                            ..................  106
16646726    143  ......................................A...................    200
1129453476  73   .....................................................         125
824747508   148  .....................................................         200
506655410   177  .....................................................         125
594698369   176  ...................................................           126
398797722   51   ...................................................           1
1325314610  75   ..................................................            124
1150656103  76   ..................................................            125
1103150713  1           ..................................................     50
1078782271  50                             ..................................  17
1046969998  50                                               ................  35
994899664   50                                                ...............  36
969837537   50                                          .....................  30
955044967   1                ................................................  48
923951394   50                    ...........................................  8
921701106   50                ...............................................  4
871343005   50                     ..........................................  9
1295197488  1                                                    ............  12
573062895   75   .................................................             123
951549454   1                                                     ...........  11
1069635498  1                .....G..........................................  48
954612649   4    ...............................................               50
910727144   1         ..........................A.......................       50
896219070   1                                                    ............  12
310466659   123                                                    ..........  114
1238960115  46   ..............................................                1
1174574693  79   ..............................................                124
334950270   126                                                     .........  134
1081003936  6    .............................................                 50
1000822703  45   .............................................                 1
766030573   1                                                        ........  8
595478551   45   .............................................                 1
464214393   1                                                        ........  8
447695614   1                                                        ........  8
293811383   1                                                        ........  8
167042059   1                                                        ........  8
1113204967  1                                                         .......  7
736373506   126                                                       .......  132
585546747   76   .............................G......G...........              123
424591466   167  ...........................................                   125
1107460225  10   .........................................                     50
1316719587  1                                                             ...  3
1281741061  124                                                           ...  122
922608255   40   ........................................                      1
767243990   165  ........................................                      126
1224768672  86   .......................................                       124
1154220371  124                                                            ..  123
1104297715  12   .......................................                       50
856250652   1                                                              ..  2
523554339   1                                                              ..  2
75729250    47   ..T..T......A..................................               1
1124890750  50                                                              .  50
233207093   87   ......................................                        124
1255453126  37   .....................................                         1
1008140316  50                                                             ..  49
722837478   126                                                            ..  127
470365531   89   ...................................                           123
905953703   33   .................................                             1
517053236   91   .................................                             123
977655802   19   ................................                              50
963224450   32   ................................                              1
767239916   32   ................................                              1
657326229   93   ...............................                               123
1119457493  30   ..............................                                1
1078753217  30   ..............................                                1
1300703071  93   ......T.........................                              124
408250527   95   .............................                                 123
1262160016  98   ...........................                                   124
217326139   98   ...........................                                   124

Query_4     61   CTCCCCTGTGGAAGGTGTCAGTGTGCACAGAGGCTGA  97
831245720   64   .....................................  28
667238764   52   .....................................  16
638885569   48   .....................................  12
626632937   48   .....................................  12
606192879   76   .....................................  112
587640771   71   .....................................  107
567102574   75   .....................................  111
532886420   85   .....................................  121
530480466   75   .....................................  111
464345273   72   .....................................  108
446668271   84   .....................................  120
416187077   45   .....................................  9
404367711   62   .....................................  98
195290081   66   .....................................  102
150631138   85   .....................................  121
82097180    81   .....................................  117
82097180    200     ............................T.....  167
77368706    64   .....................................  28
77368706    188  .............                          200
480493608   60   .....................................  96
83004329    90   ....................................   125
83004329    180  .....................................  144
545834775   35   ...................................    1
56615144    35   ...................................    1
1275851695  91   ..................................     124
1192468121  50   .....................................  14
1191178710  34   ..................................     1
1146972996  45   .G...................................  9
669428147   34   ..................................     1
432904440   90   ..................................     123
409763688   90   ..................................     123
364632677   90   ..................................     123
71123218    53   .....................................  17
31739079    58   .....................................  94
31739079    200          .............................  172
1187926458  33   .................................      1
1148816792  33   .................................      1
88103772    33   .................................      1
714695788   56   .....................................  92
265465806   56   .....................................  92
439657313   55   .....................................  91
1289539191  95   ..............................         124
510776408   30   ..............................         1
392961289   54   .....................................  90
226565565   54   .....................................  90
814693254   29   .............................          1
303917915   54   .....................................  18
1233690617  99   ...........................            125
130938223   51   .....................................  87
66349777    102  ..........................             127
66349777    173  .....................................  137
1157804623  101  .........................              125
622189648   100  ........................               123
224958453   24   ........................               1
1139176572  22   ......................                 1
1242140934  21   .....................                  1
1211865017  21   .....................                  1
811743995   44   .....................................  80
679477844   20   ....................                   1
106596063   43   .....................................  79
644447879   42   .....................................  78
792546477   17   .................                      1
763541580   150  ...........................            124
712365244   110  .................                      126
712365244   185  .....................................  149
424762961   17   .................                      1
790324812   110  ................                       125
770933705   142  ..................                     125
632182874   84   .....................................  48
802739242   145  ....................                   126
706442205   39   .....................................  75
679046570   177  ........................               200
679046570   120  .....................................  84
632210409   39   .....................................  75
255070513   179  ......................                 200
84347468    111  ...............                        125
84347468    200         ..............................  171
696159897   14   ..............                         1
47603309    164  .....................................  128
47603309    123  ...                                    125
565338696   12   ............                           1
587839405   113  ...........                            123
421699766   91   .....................................  55
31531138    160  .....................................  196
31531138    122  G.......G............................  86
815840256   93   .....................................  57
790295758   119  .......C....                           130
790295758   170  .....................................  134
166834574   35   .....................................  71
819002766   8    ........                               1
762946418   32   .....................................  68
294604506   116  ........                               123
831000034   170  .....................................  134
1316597970  30   .....................................  66
291873664   6    ......                                 1
781178039   5    .....                                  1
758512539   121  .....                                  125
510598597   172  .....................................  136
626615009   7    .......                                1
278407381   96   .....................................  60
1265756351  27   .....................................  63
515696108   26   .....................................  62
94033854    26   .....................................  62
719682857   25   .....................................  61
314820622   28   .....................................  64
129607910   124  .                                      124
836433291   24   .....................................  60
267115690   24   .....................................  60
1325797873  26   .....................................  62
490565146   101  .....................................  65
1132196517  103  .....................................  67
376907686   102  .....................................  66
1310674889  20   .....................................  56
822238856   145  .....................................  181
287461285   105  .....................................  69
16646726    125            ...........................  99
824747508   125            ...........................  99
1078782271  16   ................                       1
1046969998  34   ..................................     1
994899664   35   ...................................    1
969837537   29   .............................          1
955044967   49   ..                                     50
923951394   7    .......                                1
921701106   3    ...                                    1
871343005   8    ........                               1
1295197488  13   .....................................  49
951549454   12   .....................................  48
1069635498  49   ..                                     50
896219070   13   ...................................    47
310466659   113  .....................................  77
334950270   135  .....................................  171
766030573   9    .....................................  45
464214393   9    .....................................  45
447695614   9    .....................................  45
293811383   9    .....................................  45
167042059   9    .....................................  45
1113204967  8    .....................................  44
736373506   133  .....................................  169
1316719587  4    .....................................  40
1281741061  121  .....................................  85
1154220371  122  .....................................  86
856250652   3    .....................................  39
523554339   3    .....................................  39
1124890750  49   .....................................  13
353562963   1    .....................................  37
313958707   1    .....................................  37
1283940686  1     ....................................  36
1008140316  48   ....G................................  12
1003153247  50    ....................................  15
722837478   128  ...............................C.....  164
222919656   1     ....................................  36
1209739860  1      ...................................  35
201045346   1      ...................................  35
1288084065  124     ..................................  91
511090759   1       ..................................  34
215202773   1       ..................................  34
377719124   123      .................................  91
270391916   1         ................................  32
247602805   1       ..G...............................  34
719004321   126         ..............................  155
635535734   1            .............................  29
614528409   123          .............................  95
1272491179  124           ............................  97
666718113   1              ...........................  27
425195279   126            ...........................  100


Lambda      K        H
   0.634    0.408    0.912 

Gapped
Lambda      K        H
   0.625    0.410    0.780 

Effective search space used: 7554705004854


  Database: SRR3877326_SRR3901028.fa
    Posted date:  Oct 22, 2020  11:08 PM
  Number of letters in database: 164,999,588,862
  Number of sequences in database:  1,325,989,306


Matrix: blastn matrix 2 -3
Gap Penalties: Existence: 5, Extension: 2
##blastn_Chrysolophus_pictus_DNA_GCA_003413605.1_Chrysolophus_pictus_GenomeV1.0_genomic.fna_COA1.Anolis_carolinensis.out
##Rawreads=GCA_003413605.1_Chrysolophus_pictus_GenomeV1.0_genomic.fna
##query=Anolis_carolinensis


BLASTN 2.6.0+


Reference: Stephen F. Altschul, Thomas L. Madden, Alejandro A.
Schaffer, Jinghui Zhang, Zheng Zhang, Webb Miller, and David J.
Lipman (1997), "Gapped BLAST and PSI-BLAST: a new generation of
protein database search programs", Nucleic Acids Res. 25:3389-3402.


Database: GCA_003413605.1_Chrysolophus_pictus_GenomeV1.0_genomic.fna
           14,294 sequences; 1,023,990,748 total letters


Query= Anolis_carolinensis_EXON1

Length=94
                                                                      Score     E
Sequences producing significant alignments:                          (Bits)  Value

  KZ861392.1 Chrysolophus pictus breed wild golden pheasant unpla...  53.6    5e-06


Query_1  1       ATGCCCGCCTCCATGAGAAATCTTCGGCAAATGGCTATTTATCTAGGACTTTTATCTACT  60
2822     195326  .....A..T..TC.A...G.A..G.A..............T.A.G.....G..CAGCGG.  195385

Query_1  61      GGAGGAAGTGCCGTTATGTATTATTTCATGCAAA  94
2822     195386  ..G...T...TG.........A..C.T.......  195419


Lambda      K        H
   0.634    0.408    0.912 

Gapped
Lambda      K        H
   0.625    0.410    0.780 

Effective search space used: 67556974056


Query= Anolis_carolinensis_EXON2

Length=152
                                                                      Score     E
Sequences producing significant alignments:                          (Bits)  Value

  KZ861392.1 Chrysolophus pictus breed wild golden pheasant unpla...  44.6    0.005


Query_2  3       AGTTTTGCCAGAACGCAGTACTATCAAAAGGCTCTTGAACAGCTTCATGAAGACCCTGAA  62
2822     199324  .............T......T.....GC...ACT.G..G..T..GA.CA.CA.T....CT  199383

Query_2  63      GCCCTGGAGGCACTTGGTGCTCCTCCTCTGAAAGTACATTTCATCAGATTGACAGACAAA  122
2822     199384  ....CA..A..C..G.C....TTC.T......G..G..CAA....CA.C.......T.GG  199443

Query_2  123     AGCAATTGGGTGGA  136
2822     199444  .AA...C.T.....  199457


Lambda      K        H
   0.634    0.408    0.912 

Gapped
Lambda      K        H
   0.625    0.410    0.780 

Effective search space used: 125899875306


Query= Anolis_carolinensis_EXON3

Length=77


***** No hits found *****


Lambda      K        H
   0.634    0.408    0.912 

Gapped
Lambda      K        H
   0.625    0.410    0.780 

Effective search space used: 50155935284


Query= Anolis_carolinensis_EXON4

Length=97


***** No hits found *****


Lambda      K        H
   0.634    0.408    0.912 

Gapped
Lambda      K        H
   0.625    0.410    0.780 

Effective search space used: 70627745604


  Database: GCA_003413605.1_Chrysolophus_pictus_GenomeV1.0_genomic.fna
    Posted date:  Oct 10, 2020  3:22 PM
  Number of letters in database: 1,023,990,748
  Number of sequences in database:  14,294


Matrix: blastn matrix 2 -3
Gap Penalties: Existence: 5, Extension: 2
##blastn_Chrysolophus_pictus_DNA_GCA_003413605.1_Chrysolophus_pictus_GenomeV1.0_genomic.fna_COA1.Aythya_fuligula.out
##Genome=SRR7647148_9_50_54_55_58_59.fa
##query=Aythya_fuligula


BLASTN 2.6.0+


Reference: Stephen F. Altschul, Thomas L. Madden, Alejandro A.
Schaffer, Jinghui Zhang, Zheng Zhang, Webb Miller, and David J.
Lipman (1997), "Gapped BLAST and PSI-BLAST: a new generation of
protein database search programs", Nucleic Acids Res. 25:3389-3402.


Database: GCA_003413605.1_Chrysolophus_pictus_GenomeV1.0_genomic.fna
           14,294 sequences; 1,023,990,748 total letters


Query= Aythya_fuligula_EXON1

Length=94
                                                                      Score     E
Sequences producing significant alignments:                          (Bits)  Value

  KZ861392.1 Chrysolophus pictus breed wild golden pheasant unpla...  152     7e-36


Query_1  1       ATGCCAGCTTCTCTAAGAAAACTGCGGCAAATGGCTATTTTTATGGGAGTGTTCAGCGGT  60
2822     195326  ..................G......A......................C...........  195385

Query_1  61      GGGGGATGTGTGGTGATGTATAATCTTATGCAAA  94
2822     195386  ..............T...................  195419


Lambda      K        H
   0.634    0.408    0.912 

Gapped
Lambda      K        H
   0.625    0.410    0.780 

Effective search space used: 67556974056


Query= Aythya_fuligula_EXON2

Length=152
                                                                      Score     E
Sequences producing significant alignments:                          (Bits)  Value

  KZ861392.1 Chrysolophus pictus breed wild golden pheasant unpla...  156     1e-36


Query_2  6       TTTGCCAGGACCCAGTATTATCAGCAGGGTTTGGAGCAACTCAACAACAATCCCGCTGCC  65
2822     199327  ........A.TG................AC........T..G...........T......  199386

Query_2  66      CTGGAAGCCCTGGGTGCTCCCCCTCTAAAGGTTCACAACATCCGACTGACAGATGGGAGT  125
2822     199387  .CA..........C....TT..T...G.....G..........A..........A...AA  199446

Query_2  126     AACCGCGTGGACACAGAAAGGGCTCA  151
2822     199447  ..T..T..............A..A..  199472


Lambda      K        H
   0.634    0.408    0.912 

Gapped
Lambda      K        H
   0.625    0.410    0.780 

Effective search space used: 125899875306


Query= Aythya_fuligula_EXON3

Length=77
                                                                      Score     E
Sequences producing significant alignments:                          (Bits)  Value

  KZ861392.1 Chrysolophus pictus breed wild golden pheasant unpla...  71.6    1e-11


Query_3  1       ATAAAGTTACCTGTATCTGGAACAAAATCAGCGGGGTACCTCTACATTGACTCAGAAATG  60
2822     201401  ...........G...C..........G...AT..AC.....T.TA...............  201460

Query_3  61      GACCACTCCCATCAATG  77
2822     201461  ..T..T.T.TG......  201477


Lambda      K        H
   0.634    0.408    0.912 

Gapped
Lambda      K        H
   0.625    0.410    0.780 

Effective search space used: 50155935284


Query= Aythya_fuligula_EXON4

Length=97
                                                                      Score     E
Sequences producing significant alignments:                          (Bits)  Value

  KZ861392.1 Chrysolophus pictus breed wild golden pheasant unpla...  77.0    5e-13


Query_4  6       GCCTTCAGGATGTCACCTTGAAGCTCCGGGATGGGCAGAATATTTCAGTCTACCATTCCC  65
2822     203932  ....G...C................GA.......T.........CTG......TGC.G..  203991

Query_4  66      CTGTGAAAAGCATCAGTGTGCAAGGAGGCT  95
2822     203992  ...C.C....TGG...C.....C.......  204021


Lambda      K        H
   0.634    0.408    0.912 

Gapped
Lambda      K        H
   0.625    0.410    0.780 

Effective search space used: 70627745604


  Database: GCA_003413605.1_Chrysolophus_pictus_GenomeV1.0_genomic.fna
    Posted date:  Oct 10, 2020  3:22 PM
  Number of letters in database: 1,023,990,748
  Number of sequences in database:  14,294


Matrix: blastn matrix 2 -3
Gap Penalties: Existence: 5, Extension: 2
##blastn_Chrysolophus_pictus_DNA_GCA_003413605.1_Chrysolophus_pictus_GenomeV1.0_genomic.fna_COA1.Cygnus_atratus.out
##Genome=SRR7647148_9_50_54_55_58_59.fa
##query=Cygnus_atratus


BLASTN 2.6.0+


Reference: Stephen F. Altschul, Thomas L. Madden, Alejandro A.
Schaffer, Jinghui Zhang, Zheng Zhang, Webb Miller, and David J.
Lipman (1997), "Gapped BLAST and PSI-BLAST: a new generation of
protein database search programs", Nucleic Acids Res. 25:3389-3402.


Database: GCA_003413605.1_Chrysolophus_pictus_GenomeV1.0_genomic.fna
           14,294 sequences; 1,023,990,748 total letters


Query= Cygnus_atratus_EXON1

Length=94
                                                                      Score     E
Sequences producing significant alignments:                          (Bits)  Value

  KZ861392.1 Chrysolophus pictus breed wild golden pheasant unpla...  152     7e-36


Query_1  1       ATGCCAGCTTCTCTAAGAAAACTGCGGCAAATGGCTATTTTTATGGGAGTGTTCAGCGGT  60
2822     195326  ..................G......A......................C...........  195385

Query_1  61      GGGGGATGTGTGGTGATGTATAATCTTATGCAAA  94
2822     195386  ..............T...................  195419


Lambda      K        H
   0.634    0.408    0.912 

Gapped
Lambda      K        H
   0.625    0.410    0.780 

Effective search space used: 67556974056


Query= Cygnus_atratus_EXON2

Length=152
                                                                      Score     E
Sequences producing significant alignments:                          (Bits)  Value

  KZ861392.1 Chrysolophus pictus breed wild golden pheasant unpla...  178     3e-43


Query_2  1       AAGGTTTTGCCAGGACCCAGTATTATCAGCAGGGTTTGGAGCAACTCAACAACAATCCTG  60
2822     199322  ..A..........A.TG................AC........T..G.............  199381

Query_2  61      CTGCCCTGGAAGCCCTGGGTGCTCCCCCTCTAAAGGTTCACAACATCCGACTGACAGATG  120
2822     199382  ......CA..........C....TT..T...G.....G..........A..........A  199441

Query_2  121     GGAGTAACCGTGTGGACACAGAAAGAGCACA  151
2822     199442  ...AA..T.......................  199472


Lambda      K        H
   0.634    0.408    0.912 

Gapped
Lambda      K        H
   0.625    0.410    0.780 

Effective search space used: 125899875306


Query= Cygnus_atratus_EXON3

Length=77
                                                                      Score     E
Sequences producing significant alignments:                          (Bits)  Value

  KZ861392.1 Chrysolophus pictus breed wild golden pheasant unpla...  77.0    3e-13


Query_3  1       ATAAAGTTACCCGTATCTGGAACAAAATCAGCGGGGTACCTCTACATTGACTCAGAAATG  60
2822     201401  ...........G...C..........G...AT..AC.....T.TA...............  201460

Query_3  61      GACCACTCCCGTCAATG  77
2822     201461  ..T..T.T.T.......  201477


Lambda      K        H
   0.634    0.408    0.912 

Gapped
Lambda      K        H
   0.625    0.410    0.780 

Effective search space used: 50155935284


Query= Cygnus_atratus_EXON4

Length=97
                                                                      Score     E
Sequences producing significant alignments:                          (Bits)  Value

  KZ861392.1 Chrysolophus pictus breed wild golden pheasant unpla...  66.2    8e-10


Query_4  2       TGGTGCCTTCAGGATGTCACCTTGAAACTCCGGGATGGGCAGAATATTTCACTCTACCAT  61
2822     203928  ..T.....G...C.............G..GA.......T.........CTGG.....TGC  203987

Query_4  62      TCCCCGGTGAAAAGCATCAGTGTGCAAGGAGGCT  95
2822     203988  .G...T.C.C....TGG...C.....C.......  204021


Lambda      K        H
   0.634    0.408    0.912 

Gapped
Lambda      K        H
   0.625    0.410    0.780 

Effective search space used: 70627745604


  Database: GCA_003413605.1_Chrysolophus_pictus_GenomeV1.0_genomic.fna
    Posted date:  Oct 10, 2020  3:22 PM
  Number of letters in database: 1,023,990,748
  Number of sequences in database:  14,294


Matrix: blastn matrix 2 -3
Gap Penalties: Existence: 5, Extension: 2
##blastn_Chrysolophus_pictus_DNA_GCA_003413605.1_Chrysolophus_pictus_GenomeV1.0_genomic.fna_COA1.gallus.out
##Genome=SRR7647148_9_50_54_55_58_59.fa
##query=gallus gallus


##blastn_Chrysolophus_pictus_DNA_GCA_003413605.1_Chrysolophus_pictus_GenomeV1.0_genomic.fna_COA1.gallus.out
##Genome=SRR7647148_9_50_54_55_58_59.fa
##query=gallus gallus


BLASTN 2.6.0+


Reference: Stephen F. Altschul, Thomas L. Madden, Alejandro A.
Schaffer, Jinghui Zhang, Zheng Zhang, Webb Miller, and David J.
Lipman (1997), "Gapped BLAST and PSI-BLAST: a new generation of
protein database search programs", Nucleic Acids Res. 25:3389-3402.


Database: GCA_003413605.1_Chrysolophus_pictus_GenomeV1.0_genomic.fna
           14,294 sequences; 1,023,990,748 total letters


Query= Oxyura_jamaicensis_exon1

Length=94
                                                                      Score     E
Sequences producing significant alignments:                          (Bits)  Value

  KZ861392.1 Chrysolophus pictus breed wild golden pheasant unpla...  152     7e-36


Query_1  1       ATGCCAGCTTCTCTAAGAAAACTGCAGCAAATGGCTATTTTTATGAGACTGTTCAGTGGT  60
2822     195326  ..................G..........................G..........C...  195385

Query_1  61      GGGGGATGTGTAGTTATGTATAATCTTATGCAAA  94
2822     195386  ...........G......................  195419


Lambda      K        H
   0.634    0.408    0.912 

Gapped
Lambda      K        H
   0.625    0.410    0.780 

Effective search space used: 67556974056


Query= Oxyura_jamaicensis_exon2

Length=152
                                                                      Score     E
Sequences producing significant alignments:                          (Bits)  Value

  KZ861392.1 Chrysolophus pictus breed wild golden pheasant unpla...  199     1e-49


Query_2  1       AAGGTTTTGCCAGAATGCAGTATTATCAGCAGGCTTTGGAGCATCTGAACAACAATCCTG  60
2822     199322  ..A..............................AC.........................  199381

Query_2  61      CTGCCCTGTAAGCCCTGGGTGCCTCCCCTCTGAAGGTGCACAACATCCAATTGACAGATA  120
2822     199382  ......CAG.........C...T.T..T......................C.........  199441

Query_2  121     GGAACAATTGTGCGTACACAGAAAGAACAC  150
2822     199442  ....A...C...T.G...........G...  199471


Lambda      K        H
   0.634    0.408    0.912 

Gapped
Lambda      K        H
   0.625    0.410    0.780 

Effective search space used: 125899875306


Query= Oxyura_jamaicensis_exon3

Length=77
                                                                      Score     E
Sequences producing significant alignments:                          (Bits)  Value

  KZ861392.1 Chrysolophus pictus breed wild golden pheasant unpla...  107     2e-22


Query_3  1       ATAAAGTTACTAGTATCTGGAACAAAGTCAATGGGGTACCTTTTAATTGACTCAGAAATG  60
2822     201401  ..........CG...C..................AC........................  201460

Query_3  61      GATCACTTCCGTCAATG  77
2822     201461  .....T...T.......  201477


Lambda      K        H
   0.634    0.408    0.912 

Gapped
Lambda      K        H
   0.625    0.410    0.780 

Effective search space used: 50155935284


Query= Oxyura_jamaicensis_exon4

Length=97
                                                                      Score     E
Sequences producing significant alignments:                          (Bits)  Value

  KZ861392.1 Chrysolophus pictus breed wild golden pheasant unpla...  140     5e-32


Query_4  1       TTGGTGCCTGCAGGATGTCACCTTGAAGCTGAGGGATGGTCAGAATATTCTGGTCTACTG  60
2822     203927  ...T.........C..............................................  203986

Query_4  61      CTCCCCTGTGGAAAGTGTCAGTGTGCATGGAGGCTGA  97
2822     203987  ..G.....C.C......G...C.....C.........  204023


Lambda      K        H
   0.634    0.408    0.912 

Gapped
Lambda      K        H
   0.625    0.410    0.780 

Effective search space used: 70627745604


  Database: GCA_003413605.1_Chrysolophus_pictus_GenomeV1.0_genomic.fna
    Posted date:  Oct 10, 2020  3:22 PM
  Number of letters in database: 1,023,990,748
  Number of sequences in database:  14,294


Matrix: blastn matrix 2 -3
Gap Penalties: Existence: 5, Extension: 2
##blastn_Chrysolophus_pictus_DNA_GCA_003413605.1_Chrysolophus_pictus_GenomeV1.0_genomic.fna_COA1.human.out
##Genome=SRR7647148_9_50_54_55_58_59.fa
##query=Human


BLASTN 2.6.0+


Reference: Stephen F. Altschul, Thomas L. Madden, Alejandro A.
Schaffer, Jinghui Zhang, Zheng Zhang, Webb Miller, and David J.
Lipman (1997), "Gapped BLAST and PSI-BLAST: a new generation of
protein database search programs", Nucleic Acids Res. 25:3389-3402.


Database: GCA_003413605.1_Chrysolophus_pictus_GenomeV1.0_genomic.fna
           14,294 sequences; 1,023,990,748 total letters


Query= EXON1_HUMAN

Length=15


***** No hits found *****


Lambda      K        H
   0.634    0.408    0.912 

Gapped
Lambda      K        H
   0.625    0.410    0.780 

Effective search space used: 3071457660


Query= EXON2_HUMAN

Length=100


***** No hits found *****


Lambda      K        H
   0.634    0.408    0.912 

Gapped
Lambda      K        H
   0.625    0.410    0.780 

Effective search space used: 73698517152


Query= EXON3_HUMAN

Length=149


***** No hits found *****


Lambda      K        H
   0.634    0.408    0.912 

Gapped
Lambda      K        H
   0.625    0.410    0.780 

Effective search space used: 122829146640


Query= EXON4_HUMAN

Length=77


***** No hits found *****


Lambda      K        H
   0.634    0.408    0.912 

Gapped
Lambda      K        H
   0.625    0.410    0.780 

Effective search space used: 50155935284


Query= EXON5_HUMAN

Length=100


***** No hits found *****


Lambda      K        H
   0.634    0.408    0.912 

Gapped
Lambda      K        H
   0.625    0.410    0.780 

Effective search space used: 73698517152


  Database: GCA_003413605.1_Chrysolophus_pictus_GenomeV1.0_genomic.fna
    Posted date:  Oct 10, 2020  3:22 PM
  Number of letters in database: 1,023,990,748
  Number of sequences in database:  14,294


Matrix: blastn matrix 2 -3
Gap Penalties: Existence: 5, Extension: 2
##blastn_Chrysolophus_pictus_DNA_GCA_003413605.1_Chrysolophus_pictus_GenomeV1.0_genomic.fna_COA1.Oxyura_jamaicensis.out
##Genome=SRR7647148_9_50_54_55_58_59.fa
##query=Oxyura_jamaicensis


BLASTN 2.6.0+


Reference: Stephen F. Altschul, Thomas L. Madden, Alejandro A.
Schaffer, Jinghui Zhang, Zheng Zhang, Webb Miller, and David J.
Lipman (1997), "Gapped BLAST and PSI-BLAST: a new generation of
protein database search programs", Nucleic Acids Res. 25:3389-3402.


Database: GCA_003413605.1_Chrysolophus_pictus_GenomeV1.0_genomic.fna
           14,294 sequences; 1,023,990,748 total letters


Query= Oxyura_jamaicensis_EXON1

Length=94
                                                                      Score     E
Sequences producing significant alignments:                          (Bits)  Value

  KZ861392.1 Chrysolophus pictus breed wild golden pheasant unpla...  147     3e-34


Query_1  1       ATGCCAGCTTCTCTGAGAAAACTGCGGCAAATGGCTATTTTTATGGGAGTGTTCAGCGGT  60
2822     195326  ..............A...G......A......................C...........  195385

Query_1  61      GGGGGATGTGTGGTGATGTATAATCTTATGCAAA  94
2822     195386  ..............T...................  195419


Lambda      K        H
   0.634    0.408    0.912 

Gapped
Lambda      K        H
   0.625    0.410    0.780 

Effective search space used: 67556974056


Query= Oxyura_jamaicensis_EXON2

Length=152
                                                                      Score     E
Sequences producing significant alignments:                          (Bits)  Value

  KZ861392.1 Chrysolophus pictus breed wild golden pheasant unpla...  165     2e-39
  KZ860397.1 Chrysolophus pictus breed wild golden pheasant unpla...  46.4    0.001


Query_2  1       AAGGTTTTGCCAGGACCCAGTATTATCAGCAGGGTTTGGAGCAACTCAATAACAATCCTG  60
2822     199322  ..A..........A.TG................AC........T..G..C..........  199381
1058     136817                                                             .  136817

Query_2  61      CTGCCCTGGAAGCCCTGGGTGcccccccTCTGAAGGTTCACAACATCCGACTGACAGACG  120
2822     199382  ......CA..........C...TTT..T.........G..........A.........TA  199441
1058     136818  ......A..G...............AT.....G....                         136854

Query_2  121     GGAGTAACCGTGTGGACACAGAAAGAGCTCA  151
2822     199442  ...AA..T....................A..  199472


Lambda      K        H
   0.634    0.408    0.912 

Gapped
Lambda      K        H
   0.625    0.410    0.780 

Effective search space used: 125899875306


Query= Oxyura_jamaicensis_EXON3

Length=77
                                                                      Score     E
Sequences producing significant alignments:                          (Bits)  Value

  KZ861392.1 Chrysolophus pictus breed wild golden pheasant unpla...  71.6    1e-11


Query_3  1       ATAAAGTTACCTGTATCTGGAACAAAATCAGCAGGGTACCTCTACATTGACTCAGAAATG  60
2822     201401  ...........G...C..........G...ATG.AC.....T.TA...............  201460

Query_3  61      GACCACTCCCGTCAATG  77
2822     201461  ..T..T.T.T.......  201477


Lambda      K        H
   0.634    0.408    0.912 

Gapped
Lambda      K        H
   0.625    0.410    0.780 

Effective search space used: 50155935284


Query= Oxyura_jamaicensis_EXON4

Length=97
                                                                      Score     E
Sequences producing significant alignments:                          (Bits)  Value

  KZ861392.1 Chrysolophus pictus breed wild golden pheasant unpla...  66.2    8e-10


Query_4  2       TGGTGCCTTCAGGATGTCACCTTGAAACTCCGGGATGGGCAGAATATTTCACTCTACCAT  61
2822     203928  ..T.....G...C.............G..GA.......T.........CTGG.....TGC  203987

Query_4  62      TCCCCTGTGAAAAACATCAGTGTGCAAGGAGGCT  95
2822     203988  .G.....C.C...GTGG...C.....C.......  204021


Lambda      K        H
   0.634    0.408    0.912 

Gapped
Lambda      K        H
   0.625    0.410    0.780 

Effective search space used: 70627745604


  Database: GCA_003413605.1_Chrysolophus_pictus_GenomeV1.0_genomic.fna
    Posted date:  Oct 10, 2020  3:22 PM
  Number of letters in database: 1,023,990,748
  Number of sequences in database:  14,294


Matrix: blastn matrix 2 -3
Gap Penalties: Existence: 5, Extension: 2
##blastn_Chrysolophus_pictus_DNA_GCA_003413605.1_Chrysolophus_pictus_GenomeV1.0_genomic.fna_COA1.Chrysolophus_pictus_edited.out
##Genome=SRR7647148_9_50_54_55_58_59.fa
##query=Chrysolophus_pictus


BLASTN 2.6.0+


Reference: Stephen F. Altschul, Thomas L. Madden, Alejandro A.
Schaffer, Jinghui Zhang, Zheng Zhang, Webb Miller, and David J.
Lipman (1997), "Gapped BLAST and PSI-BLAST: a new generation of
protein database search programs", Nucleic Acids Res. 25:3389-3402.


Database: GCA_003413605.1_Chrysolophus_pictus_GenomeV1.0_genomic.fna
           14,294 sequences; 1,023,990,748 total letters


Query= EXON1

Length=94
                                                                      Score     E
Sequences producing significant alignments:                          (Bits)  Value

  KZ861392.1 Chrysolophus pictus breed wild golden pheasant unpla...  170     3e-41


Query_1  1       ATGCCAGCTTCTCTAAGAGAACTGCAGCAAATGGCTATTTTTATGGGACTGTTCAGCGGT  60
2822     195326  ............................................................  195385

Query_1  61      GGGGGATGTGTGGTTATGTATAATCTTATGCAAA  94
2822     195386  ..................................  195419


Lambda      K        H
   0.634    0.408    0.912 

Gapped
Lambda      K        H
   0.625    0.410    0.780 

Effective search space used: 67556974056


Query= EXON2

Length=152
                                                                      Score     E
Sequences producing significant alignments:                          (Bits)  Value

  KZ861392.1 Chrysolophus pictus breed wild golden pheasant unpla...  275     2e-72


Query_2  1       AAAGTTTTGCCAGAATGCAGTATTATCAGCAGGACTTGGAGCATCTGAACAACAATCCTG  60
2822     199322  ............................................................  199381

Query_2  61      CTGCCCCAGAAGCCCTGGCTGCTTTCCTTCTGAAGGTGCACAACATCCAACTGACAGATA  120
2822     199382  ............................................................  199441

Query_2  121     GGAAAAATCGTGTGGACACAGAAAGAGCACAA  152
2822     199442  ................................  199473


Lambda      K        H
   0.634    0.408    0.912 

Gapped
Lambda      K        H
   0.625    0.410    0.780 

Effective search space used: 125899875306


Query= EXON3

Length=77
                                                                      Score     E
Sequences producing significant alignments:                          (Bits)  Value

  KZ861392.1 Chrysolophus pictus breed wild golden pheasant unpla...  140     3e-32


Query_3  1       ATAAAGTTACCGGTACCTGGAACAAAGTCAATGGACTACCTTTTAATTGACTCAGAAATG  60
2822     201401  ............................................................  201460

Query_3  61      GATCATTTCTGTCAATG  77
2822     201461  .................  201477


Lambda      K        H
   0.634    0.408    0.912 

Gapped
Lambda      K        H
   0.625    0.410    0.780 

Effective search space used: 50155935284


Query= EXON4

Length=97
                                                                      Score     E
Sequences producing significant alignments:                          (Bits)  Value

  KZ861392.1 Chrysolophus pictus breed wild golden pheasant unpla...  161     1e-38


Query_4  1       TTGTTGCCTGCAGCATGTCACCTTGAAGCTGAGGGATGGTCAGAATATTCTGGTCTACTC  60
2822     203927  ...........................................................G  203986

Query_4  61      GTGCCCTGCGCAAACTGGCAGCGTGCACGGAGGCTGA  97
2822     203987  C.............G......................  204023


Lambda      K        H
   0.634    0.408    0.912 

Gapped
Lambda      K        H
   0.625    0.410    0.780 

Effective search space used: 70627745604


  Database: GCA_003413605.1_Chrysolophus_pictus_GenomeV1.0_genomic.fna
    Posted date:  Oct 10, 2020  3:22 PM
  Number of letters in database: 1,023,990,748
  Number of sequences in database:  14,294


Matrix: blastn matrix 2 -3
Gap Penalties: Existence: 5, Extension: 2
##blastn_Chrysolophus_pictus_DNA_SRR7647148_9_50_54_55_58_59.fa_COA1.Anolis_carolinensis.out
##Rawreads=SRR7647148_9_50_54_55_58_59.fa
##query=Anolis_carolinensis


BLASTN 2.6.0+


Reference: Stephen F. Altschul, Thomas L. Madden, Alejandro A.
Schaffer, Jinghui Zhang, Zheng Zhang, Webb Miller, and David J.
Lipman (1997), "Gapped BLAST and PSI-BLAST: a new generation of
protein database search programs", Nucleic Acids Res. 25:3389-3402.


Database: SRR7647148_9_50_54_55_58_59.fa
           1,278,335,026 sequences; 117,411,661,270 total letters


Query= Anolis_carolinensis_EXON1

Length=94
                                                                      Score     E
Sequences producing significant alignments:                          (Bits)  Value

  SRR7647154.83359006 A81BHNABXX:2:2204:13331:23490/2                 53.6    3e-04
  SRR7647148.42642222 A81BHNABXX:8:2102:20506:163624/2                53.6    3e-04
  SRR7647148.42642180 A81BHNABXX:8:2102:20487:163607/2                53.6    3e-04
  SRR7647155.66152192 A81BHNABXX:1:2105:4048:145968/2                 53.6    3e-04
  SRR7647155.25198728 A81BHNABXX:1:1108:14813:146235/1                51.8    0.001
  SRR7647154.62338468 A81BHNABXX:2:2105:10059:88391/2                 50.0    0.004
  SRR7647154.51579627 A81BHNABXX:2:2101:14273:152988/1                50.0    0.004
  SRR7647154.38939105 A81BHNABXX:2:1205:11042:168413/1                50.0    0.004
  SRR7647154.12846401 A81BHNABXX:2:1105:1217:88180/1                  50.0    0.004
  SRR7647149.56381182 A81BHNABXX:4:2106:14678:125114/1                50.0    0.004
  SRR7647149.48827934 A81BHNABXX:4:2103:1545:170256/1                 50.0    0.004
  SRR7647159.28752714 A819WPABXX:2:1204:13857:14244/1                 50.0    0.004
  SRR7647158.28279081 A819WPABXX:7:1203:17521:71964/2                 50.0    0.004
  SRR7647158.60060541 A819WPABXX:7:2106:3489:142609/1                 50.0    0.004
  SRR7647155.42724329 A81BHNABXX:1:1206:14687:98398/2                 50.0    0.004
  SRR7647148.6589454 A81BHNABXX:8:1103:9344:167606/2                  50.0    0.004
  SRR7647148.32520578 A81BHNABXX:8:1206:4817:120021/1                 50.0    0.004


Query_1     1   ATGCCCGCCTCCATGAGAAATCTTCGGCAAATGGCTATTTATCTAGGACTTTTATCTACT  60
1124222427  98  .....A..T..TC.A...G.A..G.A..............T.A.G.....G..CAGCGG.  39
378564058   1   .....A..T..TC.A...G.A..G.A..............T.A.G.....G..CAGCGG.  60
378564016   1   .....A..T..TC.A...G.A..G.A..............T.A.G.....G..CAGCGG.  60
126372965   98  .....A..T..TC.A...G.A..G.A..............T.A.G.....G..CAGCGG.  39
1165249761  8   .....A..T..TC.A...G.A..G.A..............T.A.G.....G..CAGCGG.  67
1103201889  96          ...T.A.....--..G.A..............T.A.G.....G..CAGCGG.  47
993255436   92          ...T.A.....--..G.A..............T.A.G.....G..CAGCGG.  43
980614914   96          ...T.A.....--..G.A..............T.A.G.....G..CAGCGG.  47
954522210   96          ...T.A.....--..G.A..............T.A.G.....G..CAGCGG.  47
626420557   94          ...T.A.....--..G.A..............T.A.G.....G..CAGCGG.  45
618867309   6           ...T.A.....--..G.A..............T.A.G.....G..CAGCGG.  55
396307005   93          ...T.A.....--..G.A..............T.A.G.....G..CAGCGG.  44
298236581   100                       ...A..............T.A.G.....G..CAGCGG.  63
232416854   98          ...T.A.....--..G.A..............T.A.G.....G..CAGCGG.  49
102945102   92  .....A..T..TC.A...G.A..G.A..............T.A.G.....G..CAGCGG.  33
83724662    94          ...T.A.....--..G.A..............T.A.G.....G..CAGCGG.  45
32520577    93          ...T.A.....--..G.A..............T.A.G.....G..CAGCGG.  44

Query_1     61  GGAGGAAGTGCCGTTATGTATTATTTCATGCAAA  94
1124222427  38  ..G...T...TG.........A..C.T.......  5
378564058   61  ..G...T...TG.........A..C.T.......  94
378564016   61  ..G...T...TG.........A..C.T.......  94
126372965   38  ..G...T...TG.........A..C.T.......  5
1165249761  68  ..G...T...TG.........A..C.T......   100
1103201889  46  ..G...T...TG.........A..C.T.......  13
993255436   42  ..G...T...TG.........A..C.T.......  9
980614914   46  ..G...T...TG.........A..C.T.......  13
954522210   46  ..G...T...TG.........A..C.T.......  13
626420557   44  ..G...T...TG.........A..C.T.......  11
618867309   56  ..G...T...TG.........A..C.T.......  89
396307005   43  ..G...T...TG.........A..C.T.......  10
298236581   62  ..G...T...TG.........A..C.T.......  29
232416854   48  ..G...T...TG.........A..C.T.......  15
102945102   32  ..G...T...TG.........A..C.T.....    1
83724662    44  ..G...T...TG.........A..C.T.......  11
32520577    43  ..G...T...TG.........A..C.T.......  10


Lambda      K        H
   0.634    0.408    0.912 

Gapped
Lambda      K        H
   0.625    0.410    0.780 

Effective search space used: 4436896223160


Query= Anolis_carolinensis_EXON2

Length=152


***** No hits found *****


Lambda      K        H
   0.634    0.408    0.912 

Gapped
Lambda      K        H
   0.625    0.410    0.780 

Effective search space used: 8725895905548


Query= Anolis_carolinensis_EXON3

Length=77


***** No hits found *****


Lambda      K        H
   0.634    0.408    0.912 

Gapped
Lambda      K        H
   0.625    0.410    0.780 

Effective search space used: 3309970638128


Query= Anolis_carolinensis_EXON4

Length=97


***** No hits found *****


Lambda      K        H
   0.634    0.408    0.912 

Gapped
Lambda      K        H
   0.625    0.410    0.780 

Effective search space used: 4658741034318


  Database: SRR7647148_9_50_54_55_58_59.fa
    Posted date:  Oct 8, 2020  10:49 AM
  Number of letters in database: 117,411,661,270
  Number of sequences in database:  1,278,335,026


Matrix: blastn matrix 2 -3
Gap Penalties: Existence: 5, Extension: 2
##blastn_Chrysolophus_pictus_DNA_SRR7647148_9_50_54_55_58_59.fa_COA1.Aythya_fuligula.out
##Rawreads=SRR7647148_9_50_54_55_58_59.fa
##query=Aythya_fuligula


BLASTN 2.6.0+


Reference: Stephen F. Altschul, Thomas L. Madden, Alejandro A.
Schaffer, Jinghui Zhang, Zheng Zhang, Webb Miller, and David J.
Lipman (1997), "Gapped BLAST and PSI-BLAST: a new generation of
protein database search programs", Nucleic Acids Res. 25:3389-3402.


Database: SRR7647148_9_50_54_55_58_59.fa
           1,278,335,026 sequences; 117,411,661,270 total letters


Query= Aythya_fuligula_EXON1

Length=94
                                                                      Score     E
Sequences producing significant alignments:                          (Bits)  Value

  SRR7647154.83359006 A81BHNABXX:2:2204:13331:23490/2                 152     5e-34
  SRR7647148.42642222 A81BHNABXX:8:2102:20506:163624/2                152     5e-34
  SRR7647148.42642180 A81BHNABXX:8:2102:20487:163607/2                152     5e-34
  SRR7647155.66152192 A81BHNABXX:1:2105:4048:145968/2                 152     5e-34
  SRR7647155.25198728 A81BHNABXX:1:1108:14813:146235/1                150     2e-33
  SRR7647154.51579627 A81BHNABXX:2:2101:14273:152988/1                149     6e-33
  SRR7647155.42724329 A81BHNABXX:1:1206:14687:98398/2                 149     6e-33
  SRR7647149.63479094 A81BHNABXX:4:2201:18572:30725/2                 147     2e-32
  SRR7647159.28752714 A819WPABXX:2:1204:13857:14244/1                 147     2e-32
  SRR7647148.32520578 A81BHNABXX:8:1206:4817:120021/1                 147     2e-32
  SRR7647149.56381182 A81BHNABXX:4:2106:14678:125114/1                145     7e-32
  SRR7647159.45440310 A819WPABXX:2:2102:8029:80139/2                  145     7e-32
  SRR7647148.6589454 A81BHNABXX:8:1103:9344:167606/2                  145     7e-32
  SRR7647155.56549844 A81BHNABXX:1:2102:8545:151383/1                 143     2e-31
  SRR7647154.42601697 A81BHNABXX:2:1206:10538:194821/1                143     2e-31
  SRR7647149.48827934 A81BHNABXX:4:2103:1545:170256/1                 143     2e-31
  SRR7647159.55856075 A819WPABXX:2:2106:8629:65467/1                  143     2e-31
  SRR7647159.51032171 A819WPABXX:2:2104:9610:106351/1                 143     2e-31
  SRR7647154.62338468 A81BHNABXX:2:2105:10059:88391/2                 141     8e-31
  SRR7647154.38939105 A81BHNABXX:2:1205:11042:168413/1                141     8e-31
  SRR7647154.12846401 A81BHNABXX:2:1105:1217:88180/1                  141     8e-31
  SRR7647148.35263807 A81BHNABXX:8:1207:8028:140995/2                 141     8e-31
  SRR7647155.95695412 A81BHNABXX:1:2206:2430:157798/1                 140     3e-30
  SRR7647154.47212295 A81BHNABXX:2:1208:3263:69107/2                  140     3e-30
  SRR7647148.63098525 A81BHNABXX:8:2203:16080:38433/2                 138     1e-29
  SRR7647158.60060541 A819WPABXX:7:2106:3489:142609/1                 138     1e-29
  SRR7647159.19593471 A819WPABXX:2:1108:16736:80225/1                 136     4e-29
  SRR7647149.38629853 A81BHNABXX:4:1207:6590:174366/1                 134     1e-28
  SRR7647148.56659468 A81BHNABXX:8:2108:9436:91293/2                  132     4e-28
  SRR7647154.11745059 A81BHNABXX:2:1105:19453:19345/2                 131     1e-27
  SRR7647159.8984663 A819WPABXX:2:1104:2719:103666/1                  131     1e-27
  SRR7647148.67838946 A81BHNABXX:8:2205:2679:42175/2                  129     5e-27
  SRR7647159.36698870 A819WPABXX:2:1207:12950:21826/1                 129     5e-27
  SRR7647158.30054308 A819WPABXX:7:1204:16402:3636/1                  129     5e-27
  SRR7647154.45715750 A81BHNABXX:2:1207:12557:181198/1                127     2e-26
  SRR7647149.51202151 A81BHNABXX:4:2104:6912:147643/2                 125     6e-26
  SRR7647155.87728584 A81BHNABXX:1:2204:4074:60183/1                  123     2e-25
  SRR7647159.11205582 A819WPABXX:2:1105:10443:71215/1                 122     8e-25
  SRR7647158.25704793 A819WPABXX:7:1202:9341:76945/1                  122     8e-25
  SRR7647148.71235996 A81BHNABXX:8:2206:13559:124344/1                122     8e-25
  SRR7647154.33454035 A81BHNABXX:2:1204:2473:11196/2                  120     3e-24
  SRR7647158.57975537 A819WPABXX:7:2105:10047:197480/2                120     3e-24
  SRR7647148.18044743 A81BHNABXX:8:1108:16854:94289/2                 120     3e-24
  SRR7647159.7932576 A819WPABXX:2:1104:18209:24246/2                  116     3e-23
  SRR7647158.9075256 A819WPABXX:7:1104:20604:80063/1                  116     3e-23
  SRR7647154.50392943 A81BHNABXX:2:2101:1707:66273/2                  114     1e-22
  SRR7647158.28279081 A819WPABXX:7:1203:17521:71964/2                 114     1e-22
  SRR7647149.15146721 A81BHNABXX:4:1106:18307:168848/2                113     4e-22
  SRR7647158.45960616 A819WPABXX:7:2101:14265:121994/1                113     4e-22
  SRR7647149.53400856 A81BHNABXX:4:2105:7680:109441/2                 111     1e-21
  SRR7647149.80885344 A81BHNABXX:4:2207:11051:195347/1                111     1e-21
  SRR7647159.17682650 A819WPABXX:2:1107:14520:144682/2                111     1e-21
  SRR7647149.8813058 A81BHNABXX:4:1104:5853:99090/2                   109     5e-21
  SRR7647149.71951944 A81BHNABXX:4:2204:6333:121782/1                 109     5e-21
  SRR7647155.13458547 A81BHNABXX:1:1105:7123:81899/2                  107     2e-20
  SRR7647158.29054624 A819WPABXX:7:1203:1567:129296/1                 107     2e-20
  SRR7647154.4171107 A81BHNABXX:2:1102:6820:117056/2                  105     6e-20
  SRR7647155.97098196 A81BHNABXX:1:2207:2463:41468/1                  102     7e-19
  SRR7647154.52618972 A81BHNABXX:2:2102:9494:42336/2                  102     7e-19
  SRR7647154.16974664 A81BHNABXX:2:1106:11883:138976/2                102     7e-19
  SRR7647154.1313325 A81BHNABXX:2:1101:3731:98331/2                   102     7e-19
  SRR7647158.18714176 A819WPABXX:7:1107:7691:157410/2                 102     7e-19
  SRR7647148.18347331 A81BHNABXX:8:1108:11596:117503/1                102     7e-19
  SRR7647149.66841685 A81BHNABXX:4:2202:7336:121869/2                 100     3e-18
  SRR7647155.97098196 A81BHNABXX:1:2207:2463:41468/2                  100     3e-18
  SRR7647155.13458547 A81BHNABXX:1:1105:7123:81899/1                  98.7    9e-18
  SRR7647159.65226555 A819WPABXX:2:2201:15096:157718/1                98.7    9e-18
  SRR7647158.77349103 A819WPABXX:7:2205:12645:6135/2                  98.7    9e-18
  SRR7647158.54313442 A819WPABXX:7:2104:14328:139229/1                98.7    9e-18
  SRR7647158.42806916 A819WPABXX:7:1208:14441:92995/1                 98.7    9e-18
  SRR7647155.88570905 A81BHNABXX:1:2204:15052:114610/1                96.9    3e-17
  SRR7647149.19244426 A81BHNABXX:4:1108:20019:67580/2                 95.1    1e-16
  SRR7647148.73279030 A81BHNABXX:8:2207:19513:90981/2                 95.1    1e-16
  SRR7647148.57042362 A81BHNABXX:8:2108:5819:119592/2                 95.1    1e-16
  SRR7647159.33416144 A819WPABXX:2:1205:2615:173841/2                 95.1    1e-16
  SRR7647149.71025782 A81BHNABXX:4:2204:16000:50952/1                 93.3    4e-16
  SRR7647158.57269370 A819WPABXX:7:2105:11663:148459/2                93.3    4e-16
  SRR7647149.66009658 A81BHNABXX:4:2202:1855:55819/2                  91.5    1e-15
  SRR7647159.32995411 A819WPABXX:2:1205:16141:141864/2                91.5    1e-15
  SRR7647159.11312170 A819WPABXX:2:1105:6308:79012/2                  91.5    1e-15
  SRR7647154.52618972 A81BHNABXX:2:2102:9494:42336/1                  89.7    5e-15
  SRR7647159.58299524 A819WPABXX:2:2107:18950:43592/2                 89.7    5e-15
  SRR7647154.33454035 A81BHNABXX:2:1204:2473:11196/1                  87.8    2e-14
  SRR7647159.73816626 A819WPABXX:2:2205:3880:30621/1                  87.8    2e-14
  SRR7647148.75703365 A81BHNABXX:8:2208:13126:85051/2                 86.0    6e-14
  SRR7647158.50344230 A819WPABXX:7:2103:7776:51542/2                  86.0    6e-14
  SRR7647158.13702747 A819WPABXX:7:1106:16553:9110/1                  86.0    6e-14
  SRR7647155.4641945 A81BHNABXX:1:1102:7372:123100/1                  84.2    2e-13
  SRR7647154.45715750 A81BHNABXX:2:1207:12557:181198/2                84.2    2e-13
  SRR7647154.4171107 A81BHNABXX:2:1102:6820:117056/1                  84.2    2e-13
  SRR7647154.1313325 A81BHNABXX:2:1101:3731:98331/1                   80.6    2e-12
  SRR7647150.69780251 B81BKCABXX:6:2106:13395:140194/2                80.6    2e-12
  SRR7647150.65205502 B81BKCABXX:6:2105:5076:76719/2                  80.6    2e-12
  SRR7647150.54690764 B81BKCABXX:6:2102:7385:15085/2                  80.6    2e-12
  SRR7647150.19521977 B81BKCABXX:6:1107:10561:26504/2                 80.6    2e-12
  SRR7647150.78426823 B81BKCABXX:6:2201:4316:16384/1                  80.6    2e-12
  SRR7647150.36527989 B81BKCABXX:6:1204:1935:135318/1                 80.6    2e-12
  SRR7647150.13623577 B81BKCABXX:6:1105:3780:90994/1                  80.6    2e-12
  SRR7647149.8439886 A81BHNABXX:4:1104:9110:71181/2                   80.6    2e-12
  SRR7647154.11745059 A81BHNABXX:2:1105:19453:19345/1                 78.8    8e-12
  SRR7647150.83506737 B81BKCABXX:6:2203:18392:47177/1                 78.8    8e-12
  SRR7647149.55885574 A81BHNABXX:4:2106:1324:89915/1                  78.8    8e-12
  SRR7647158.13256921 A819WPABXX:7:1105:18717:176696/1                78.8    8e-12
  SRR7647149.67820515 A81BHNABXX:4:2202:16764:198501/2                77.0    3e-11
  SRR7647158.14846520 A819WPABXX:7:1106:20666:88412/2                 77.0    3e-11
  SRR7647158.44779751 A819WPABXX:7:2101:7807:31096/1                  77.0    3e-11
  SRR7647150.33240172 B81BKCABXX:6:1203:1783:124934/2                 75.2    1e-10
  SRR7647150.12306483 B81BKCABXX:6:1105:10811:13543/2                 75.2    1e-10
  SRR7647148.9812728 A81BHNABXX:8:1105:16673:35939/2                  75.2    1e-10
  SRR7647154.62338468 A81BHNABXX:2:2105:10059:88391/1                 73.4    4e-10
  SRR7647150.14784551 B81BKCABXX:6:1105:9714:158442/2                 73.4    4e-10
  SRR7647159.62514291 A819WPABXX:2:2108:13855:141979/1                73.4    4e-10
  SRR7647159.30583591 A819WPABXX:2:1204:5670:156461/1                 73.4    4e-10
  SRR7647155.71997027 A81BHNABXX:1:2107:7068:73655/2                  73.4    4e-10
  SRR7647155.66152192 A81BHNABXX:1:2105:4048:145968/1                 71.6    1e-09
  SRR7647159.49381300 A819WPABXX:2:2103:17434:181343/1                71.6    1e-09
  SRR7647154.42601697 A81BHNABXX:2:1206:10538:194821/2                69.8    4e-09
  SRR7647159.76240770 A819WPABXX:2:2206:8450:10205/2                  69.8    4e-09
  SRR7647150.82923216 B81BKCABXX:6:2203:17304:3903/1                  68.0    1e-08
  SRR7647158.1039183 A819WPABXX:7:1101:3475:81753/1                   68.0    1e-08
  SRR7647155.25198728 A81BHNABXX:1:1108:14813:146235/2                66.2    5e-08
  SRR7647154.51579627 A81BHNABXX:2:2101:14273:152988/2                66.2    5e-08
  SRR7647154.43176555 A81BHNABXX:2:1207:13342:30762/2                 66.2    5e-08
  SRR7647154.12846401 A81BHNABXX:2:1105:1217:88180/2                  66.2    5e-08
  SRR7647150.86760480 B81BKCABXX:6:2204:1860:77577/1                  66.2    5e-08
  SRR7647158.27138377 A819WPABXX:7:1202:2793:185546/1                 66.2    5e-08
  SRR7647155.21150378 A81BHNABXX:1:1107:11514:126331/1                64.4    2e-07
  SRR7647158.26010653 A819WPABXX:7:1202:17321:100084/2                64.4    2e-07
  SRR7647149.57615267 A81BHNABXX:4:2107:9428:14488/1                  62.6    6e-07
  SRR7647149.53541755 A81BHNABXX:4:2105:9488:119523/1                 62.6    6e-07
  SRR7647150.51531907 B81BKCABXX:6:1208:15841:176230/1                60.8    2e-06
  SRR7647148.75145274 A81BHNABXX:8:2208:12568:41190/1                 60.8    2e-06
  SRR7647148.59007636 A81BHNABXX:8:2201:11067:79609/1                 60.8    2e-06
  SRR7647148.47818340 A81BHNABXX:8:2104:1440:197136/1                 60.8    2e-06
  SRR7647158.56769078 A819WPABXX:7:2105:5222:113518/1                 59.0    8e-06
  SRR7647154.38939105 A81BHNABXX:2:1205:11042:168413/2                57.2    3e-05
  SRR7647154.83359006 A81BHNABXX:2:2204:13331:23490/1                 57.2    3e-05
  SRR7647158.68300098 A819WPABXX:7:2201:17167:131569/1                57.2    3e-05
  SRR7647148.23671726 A81BHNABXX:8:1202:1123:176653/2                 55.4    9e-05
  SRR7647154.29491932 A81BHNABXX:2:1202:18933:135354/2                53.6    3e-04
  SRR7647155.56549844 A81BHNABXX:1:2102:8545:151383/2                 53.6    3e-04
  SRR7647150.78808658 B81BKCABXX:6:2201:1997:70248/1                  51.8    0.001
  SRR7647148.75767304 A81BHNABXX:8:2208:15707:90030/2                 51.8    0.001
  SRR7647159.71688470 A819WPABXX:2:2204:20517:69671/1                 51.8    0.001
  SRR7647150.90168866 B81BKCABXX:6:2205:7177:101149/1                 50.0    0.004
  SRR7647148.71774066 A81BHNABXX:8:2206:11668:168120/2                50.0    0.004
  SRR7647148.47255225 A81BHNABXX:8:2104:18448:151179/2                50.0    0.004
  SRR7647148.36160164 A81BHNABXX:8:1208:17450:13006/1                 50.0    0.004


Query_1     1   ATGCCAGCTTCTCTAAGAAAACTGCGGCAAATGGCTATTTTTATGGGAGTGTTCAGCGGT  60
1124222427  98  ..................G......A......................C...........  39
378564058   1   ..................G......A......................C...........  60
378564016   1   ..................G......A......................C...........  60
126372965   98  ..................G......A......................C...........  39
1165249761  8   ..................G......A......................C...........  67
993255436   100   ................G......A......................C...........  43
102945102   92  ..................G......A......................C...........  33
717161771   2   ..................G......A......................C...........  61
396307005   100    ...............G......A......................C...........  44
32520577    100    ...............G......A......................C...........  44
626420557   100     ..............G......A......................C...........  45
506135828   90  ..................G......A......................C...........  31
83724662    100     ..............G......A......................C...........  45
1196600877  12  ..................G......A......................C...........  71
984277506   12  ..................G......A......................C...........  71
618867309   1        .............G......A......................C...........  55
423410366   12  ..................G......A......................C...........  71
418586462   12  ..................G......A......................C...........  71
1103201889  100       ............G......A......................C...........  47
980614914   100       ............G......A......................C...........  47
954522210   100       ............G......A......................C...........  47
371185643   13  ..................G......A......................C...........  72
1235746445  87  ..................G......A......................C...........  28
1088075716  87  ..................G......A......................C...........  28
556002691   12  ..................G......A......................C...........  71
232416854   100         ..........G......A......................C...........  49
387147762   16  ..................G......A......................C...........  75
608669228   17  ..................G......A......................C...........  76
549563634   18  ..................G......A......................C...........  77
1052608480  100             ......G......A......................C...........  53
367922008   82  ..................G......A......................C...........  23
560743112   20  ..................G......A......................C...........  79
404253161   1                .....G......A......................C...........  47
202410621   81  ..................G......A......................C...........  22
987391559   21  ..................G......A......................C...........  80
704884828   1                  ...G......A......................C...........  45
1227779617  1                   ..G......A......................C...........  44
370142927   77  ..................G......A......................C...........  18
198061106   77  ..................G......A......................C...........  18
71235995    24  ..................G......A......................C...........  83
1074317456  26  ..................G......A......................C...........  85
327933037   76  ..................G......A......................C...........  17
181420709   27  ..................G......A......................C...........  86
460012287   72  ..................G......A......................C...........  13
172817239   22  ..................G......A......................C...........  81
1091256364  2                             ......................C...........  35
298236581   96                            ......................C...........  63
668829398   100                            .....................C...........  68
218316929   70  ..................G......A......................C...........  11
707083533   1                               ....................C...........  32
650924719   1                               ....................C...........  32
478378168   1                               ....................C...........  32
662495735   68  ..................G......A......................C...........  9
641991319   31  ..................G......A......................C...........  90
1257030790  100                               ..................C...........  71
201410937   100                               ..................C...........  71
1045034528  100                                .................C...........  72
1237149229  37  ..................G......A......................C...........  96
1093482393  37  ..................G......A......................C...........  96
1057838085  64  ..................G......A......................C...........  5
1042176746  100                                  ...............C...........  74
288671676   26  ..................G......A......................C..........A  85
18347330    30  ..C...............G......A................C.....C...........  89
720524362   99                            ............G.........C...........  66
157318969   100                                   ..............C...........  75
1153509580  39  ..................G......A......................C...........  98
432780846   1                                      .............C...........  25
347306603   62  ..................G......A......................C...........  3
226669755   62  ..................G......A......................C...........  3
215163229   1                                      .............C...........  25
1228621938  1                                       ............C...........  24
672927103   1                                        ...........C...........  23
566183196   1                              .....................C..G........  33
549946528   100                                      ...........C...........  78
494111662   60  ..................G......A......................C...........  1
641065157   1                                         ..........C...........  22
327226870   42  ..................G......A......................C..........   100
719692335   58  ..................G......A......................C.........    1
493690929   100                                   ..............C...........  75
463391881   58  ..................G......A......................C.........    1
994294781   100                                         ........C...........  81
518995042   44  ..................G......A......................C........     100
975129844   100                                          .......C...........  82
441370917   45  ..................G......A......................C.......      100
568607531   55  ..................G......A......................C......       1
320301730   46  ..................G......A......................C......       100
177444730   55  ..................G......A......................C......       1
1144692978  1                                              .....C...........  17
1086579171  100                                            .....C...........  84
945846916   47  ..................G......A......................C.....        100
942989134   49  ..................G......A......................C...          100
909281145   1                              .....................C...........  33
904706396   49                                          ........C...........  30
894191658   49                              ....................C...........  18
859022871   1                                   ................C...........  28
815752802   1                               ....................C...........  32
773853968   1                               ....................C...........  32
750949556   1                                          .........C...........  21
662122563   100                                              ...C...........  86
953420868   53  ..................G......A......................              100
820832716   48                     ......A......................C...........  8
625924949   50  ..................G......A......................              3
176998904   51  ..................G......A......................              98
721503192   49  ..................G......A.........G............C...          100
284804020   88                                                   ...........  78
217136064   99                                                   ...........  89
872741066   1          ...........G......A......................C.......      49
851807377   1         ............G......A......................C......       49
86947936    46  ..................G......A....................                1
1004014277  56  ..................G......A...................                 100
854285445   2                      ......A......................C..........G  42
430068582   56  ..................G......A...................                 100
398137882   100                                                    .........  92
132217800   1                                                      .........  9
1206203225  57  ..................G......A..................                  100
416935591   100                                                     ........  93
1083465118  100                                                      .......  94
536936288   58  ..................G......A.................                   100
820249195   1                                                         ......  6
164781166   59  ..................G......A................                    100
1268770971  100                                                        .....  96
1092443048  60  ..................G......A...............                     100
1084039976  41  ..................G......A...............                     1
1053709822  60  ..................G......A...............                     100
824086459   1                  ...G......A......................C..........   44
199494690   100                                                        .....  96
1161201411  1                                                           ....  4
295968153   100                                                         ....  97
627654642   1                                                            ...  3
623581130   1                                                            ...  3
788857886   1                              .....................C...........  33
75145273    63  ..................G......A............                        100
59007635    1                                                             ..  2
47818339    1                                                             ..  2
229125391                                                                  .  
1079802526  65  ..................G......A..........                          100
1025034815  65  ..................G......A..........                          100
240656411   36  ..................G......A..........                          1
187047692   66  ..................G......A.........                           100
816134637   1                                                       ........  8
568671470   33  ..................G......A.......                             1
439242761   100                                                    ..G...C..  92
827494845   49                     ......A......................C..           18
469452738   69  ..................G......A......                              100

Query_1     61  GGGGGATGTGTGGTGATGTATAATCTTATGCAAA  94
1124222427  38  ..............T...................  5
378564058   61  ..............T...................  94
378564016   61  ..............T...................  94
126372965   38  ..............T...................  5
1165249761  68  ..............T..................   100
993255436   42  ..............T...................  9
102945102   32  ..............T.................    1
717161771   62  .....G........T...................  95
396307005   43  ..............T...................  10
32520577    43  ..............T...................  10
626420557   44  ..............T...................  11
506135828   30  ..............T...............      1
83724662    44  ..............T...................  11
1196600877  72  ..............T..............       100
984277506   72  ..............T..............       100
618867309   56  ..............T...................  89
423410366   72  ..............T..............       100
418586462   72  ..............T..............       100
1103201889  46  ..............T...................  13
980614914   46  ..............T...................  13
954522210   46  ..............T...................  13
371185643   73  ..............T.............        100
1235746445  27  ..............T............         1
1088075716  27  ..............T............         1
556002691   72  ..............T....C.........       100
232416854   48  ..............T...................  15
387147762   76  ..............T..........           100
608669228   77  ..............T.........            100
549563634   78  ..............T........             100
1052608480  52  ..............T...................  19
367922008   22  ..............T.......              1
560743112   80  ..............T......               100
404253161   48  ..............T...................  81
202410621   21  ..............T......               1
987391559   81  ..............T.....                100
704884828   46  ..............T...................  79
1227779617  45  ..............T...................  78
370142927   17  ..............T..                   1
198061106   17  ..............T..                   1
71235995    84  ..............T..                   100
1074317456  86  ..............                      99
327933037   16  ..............                      3
181420709   87  ..............                      100
460012287   12  ............                        1
172817239   82  ............                        93
1091256364  36  ..............T...................  69
298236581   62  ..............T...................  29
668829398   67  ..............T...................  34
218316929   10  ..........                          1
707083533   33  ..............T...................  66
650924719   33  ..............T...................  66
478378168   33  ..............T...................  66
662495735   8   ........                            1
641991319   91  .....G....                          100
1257030790  70  ..............T...................  37
201410937   70  ..............T...................  37
1045034528  71  ..............T...................  38
1237149229  97  ....                                100
1093482393  97  ....                                100
1057838085  4   ....                                1
1042176746  73  ..............T...................  40
288671676   86  ......                              91
18347330    90  ........A..                         100
720524362   65  .A..........T.T...................  32
157318969   74  ..............T...................  41
1153509580  99  ..                                  100
432780846   26  ..............T...................  59
347306603   2   ..                                  1
226669755   2   ..                                  1
215163229   26  ..............T...................  59
1228621938  25  ..............T...................  58
672927103   24  ..............T...................  57
566183196   34  ..........G...TG..............G...  67
549946528   77  ..............T...................  44
641065157   23  ..............T...................  56
493690929   74  ....T.........T...........G.......  41
994294781   80  ..............T...................  47
975129844   81  ..............T...................  48
1144692978  18  ..............T...................  51
1086579171  83  ..............T...................  50
909281145   34  ..............                      47
904706396   29  ..............T..............       1
894191658   17  ..............T..                   1
859022871   29  ..............T......               49
815752802   33  ..............T..                   49
773853968   33  ..............T..                   49
750949556   22  ..............T.............        49
662122563   85  ..............T...................  52
820832716   7   .......                             1
284804020   77  ..............T...................  44
217136064   88  ..............T...................  55
854285445   43  .......                             49
398137882   91  ..............T...................  58
132217800   10  ..............T...................  43
416935591   92  ..............T...................  59
1083465118  93  ..............T...................  60
820249195   7   ..............T...................  40
1268770971  95  ..............T...................  62
199494690   95  ..............T...................  62
1161201411  5   ..............T...................  38
295968153   96  ..............T...................  63
627654642   4   ..............T...................  37
623581130   4   ..............T...................  37
788857886   34  ...                                 36
59007635    3   ..............T...................  36
47818339    3   ..............T...................  36
229125391   2   ..............T...................  35
1070355353  1     ............T...................  32
116770617   100 ..............T.................    69
816134637   9   ..............T........             31
439242761   91  ..T....TG.....T...................  58
564678232   1       ..........T...................  30
36160163    100   ............T........G..........  69


Lambda      K        H
   0.634    0.408    0.912 

Gapped
Lambda      K        H
   0.625    0.410    0.780 

Effective search space used: 4436896223160


Query= Aythya_fuligula_EXON2

Length=152
                                                                      Score     E
Sequences producing significant alignments:                          (Bits)  Value

  SRR7647149.69808764 A81BHNABXX:4:2203:5989:154766/1                 118     2e-23
  SRR7647149.12703283 A81BHNABXX:4:1105:14592:188554/1                118     2e-23
  SRR7647159.5022907 A819WPABXX:2:1102:11148:198924/2                 118     2e-23
  SRR7647155.60087494 A81BHNABXX:1:2103:13165:178662/1                116     6e-23
  SRR7647154.52002478 A81BHNABXX:2:2101:11670:185777/2                116     6e-23
  SRR7647149.80073888 A81BHNABXX:4:2207:4138:135687/2                 116     6e-23
  SRR7647149.33416208 A81BHNABXX:4:1205:1583:181754/2                 113     8e-22
  SRR7647149.23473337 A81BHNABXX:4:1201:10712:199381/2                113     8e-22
  SRR7647159.27919581 A819WPABXX:2:1203:16965:147062/1                113     8e-22
  SRR7647159.8287689 A819WPABXX:2:1104:2762:51165/1                   113     8e-22
  SRR7647158.60702567 A819WPABXX:7:2106:18559:186672/1                113     8e-22
  SRR7647148.45347139 A81BHNABXX:8:2103:8183:192928/2                 111     3e-21
  SRR7647155.3290815 A81BHNABXX:1:1102:17288:32286/2                  109     1e-20
  SRR7647155.97675365 A81BHNABXX:1:2207:4350:74947/1                  109     1e-20
  SRR7647155.14468250 A81BHNABXX:1:1105:3228:142238/1                 109     1e-20
  SRR7647154.32591571 A81BHNABXX:2:1203:17944:151141/2                109     1e-20
  SRR7647154.29392131 A81BHNABXX:2:1202:15628:128297/2                109     1e-20
  SRR7647154.42039499 A81BHNABXX:2:1206:19399:160854/1                109     1e-20
  SRR7647154.27896090 A81BHNABXX:2:1202:20571:18249/1                 109     1e-20
  SRR7647149.48732146 A81BHNABXX:4:2103:8706:163074/2                 109     1e-20
  SRR7647149.40792007 A81BHNABXX:4:1208:13832:135511/2                109     1e-20
  SRR7647149.4237381 A81BHNABXX:4:1102:11550:149187/2                 109     1e-20
  SRR7647149.32347752 A81BHNABXX:4:1205:9451:101454/1                 109     1e-20
  SRR7647148.46494650 A81BHNABXX:8:2104:14442:88804/2                 109     1e-20
  SRR7647155.95513276 A81BHNABXX:1:2206:4121:147103/2                 109     1e-20
  SRR7647155.60424596 A81BHNABXX:1:2103:5423:199568/2                 109     1e-20
  SRR7647155.29034347 A81BHNABXX:1:1202:4424:5775/1                   107     3e-20
  SRR7647154.21465828 A81BHNABXX:2:1107:9684:198428/2                 107     3e-20
  SRR7647154.11546223 A81BHNABXX:2:1105:19372:6956/2                  107     3e-20
  SRR7647149.43402708 A81BHNABXX:4:2101:2605:136140/2                 107     3e-20
  SRR7647148.60120835 A81BHNABXX:8:2201:2696:177785/2                 107     3e-20
  SRR7647159.78982317 A819WPABXX:2:2207:6045:10614/2                  107     3e-20
  SRR7647159.12937979 A819WPABXX:2:1105:12681:198869/2                107     3e-20
  SRR7647155.51746673 A81BHNABXX:1:2101:2092:23261/2                  107     3e-20
  SRR7647154.5079340 A81BHNABXX:2:1102:20096:179087/1                 105     1e-19
  SRR7647149.65767463 A81BHNABXX:4:2202:8054:34642/2                  105     1e-19
  SRR7647159.64356772 A819WPABXX:2:2201:9326:85349/1                  105     1e-19
  SRR7647158.58092406 A819WPABXX:7:2106:16248:6858/1                  105     1e-19
  SRR7647155.73863364 A81BHNABXX:1:2107:9409:171786/2                 105     1e-19
  SRR7647155.75387007 A81BHNABXX:1:2108:20233:51364/1                 104     4e-19
  SRR7647154.54806811 A81BHNABXX:2:2102:16529:195690/1                104     4e-19
  SRR7647158.80143893 A819WPABXX:7:2205:4214:199578/2                 104     4e-19
  SRR7647148.7825533 A81BHNABXX:8:1104:17290:71263/1                  104     4e-19
  SRR7647155.72681089 A81BHNABXX:1:2107:15319:109932/1                102     1e-18
  SRR7647154.98341842 A81BHNABXX:2:2208:3822:153951/1                 102     1e-18
  SRR7647149.13330870 A81BHNABXX:4:1106:7864:36296/1                  102     1e-18
  SRR7647149.1105496 A81BHNABXX:4:1101:10641:87167/1                  102     1e-18
  SRR7647159.53459638 A819WPABXX:2:2105:8439:88093/2                  102     1e-18
  SRR7647159.20293951 A819WPABXX:2:1108:14300:128573/1                102     1e-18
  SRR7647148.38588565 A81BHNABXX:8:2101:7567:8610/2                   102     1e-18
  SRR7647155.28261977 A81BHNABXX:1:1201:10641:149393/2                100     5e-18
  SRR7647155.19250069 A81BHNABXX:1:1107:4079:20553/1                  100     5e-18
  SRR7647154.28686103 A81BHNABXX:2:1202:11409:77730/2                 100     5e-18
  SRR7647154.80747582 A81BHNABXX:2:2203:7164:41582/1                  100     5e-18
  SRR7647154.63254865 A81BHNABXX:2:2105:8116:144329/1                 100     5e-18
  SRR7647149.52024791 A81BHNABXX:4:2105:1554:9434/2                   100     5e-18
  SRR7647149.76533538 A81BHNABXX:4:2206:8628:70701/1                  100     5e-18
  SRR7647149.62098400 A81BHNABXX:4:2108:5994:128914/1                 100     5e-18
  SRR7647148.68485820 A81BHNABXX:8:2205:14561:95867/2                 100     5e-18
  SRR7647158.22909634 A819WPABXX:7:1201:7804:57064/1                  100     5e-18
  SRR7647158.2871891 A819WPABXX:7:1102:20500:22222/1                  100     5e-18
  SRR7647155.12269702 A81BHNABXX:1:1105:2325:10393/2                  98.7    2e-17
  SRR7647154.89812455 A81BHNABXX:2:2206:13807:46613/2                 98.7    2e-17
  SRR7647159.79460789 A819WPABXX:2:2207:6282:44834/1                  98.7    2e-17
  SRR7647148.22457773 A81BHNABXX:8:1202:12720:71828/1                 98.7    2e-17
  SRR7647149.62467346 A81BHNABXX:4:2108:10837:154264/1                96.9    6e-17
  SRR7647158.30988470 A819WPABXX:7:1204:18713:71094/2                 96.9    6e-17
  SRR7647148.26835059 A81BHNABXX:8:1204:16557:47849/1                 96.9    6e-17
  SRR7647154.3706576 A81BHNABXX:2:1102:2405:84804/2                   95.1    2e-16
  SRR7647154.25517067 A81BHNABXX:2:1201:1832:34073/1                  95.1    2e-16
  SRR7647149.37461986 A81BHNABXX:4:1207:14826:87410/2                 95.1    2e-16
  SRR7647159.71742998 A819WPABXX:2:2204:11044:73974/1                 95.1    2e-16
  SRR7647158.83720981 A819WPABXX:7:2207:19779:45717/1                 95.1    2e-16
  SRR7647148.71840678 A81BHNABXX:8:2206:4721:173615/1                 95.1    2e-16
  SRR7647148.60740193 A81BHNABXX:8:2202:2339:33271/1                  95.1    2e-16
  SRR7647148.52215760 A81BHNABXX:8:2106:7551:151613/1                 95.1    2e-16
  SRR7647155.34093357 A81BHNABXX:1:1203:2202:155104/2                 93.3    7e-16
  SRR7647155.34093357 A81BHNABXX:1:1203:2202:155104/1                 93.3    7e-16
  SRR7647154.3706576 A81BHNABXX:2:1102:2405:84804/1                   93.3    7e-16
  SRR7647149.79561958 A81BHNABXX:4:2207:13226:97712/2                 93.3    7e-16
  SRR7647149.66272737 A81BHNABXX:4:2202:12132:76921/2                 93.3    7e-16
  SRR7647159.67883162 A819WPABXX:2:2202:6571:172613/2                 93.3    7e-16
  SRR7647155.84723552 A81BHNABXX:1:2203:8139:58574/1                  91.5    3e-15
  SRR7647155.34562047 A81BHNABXX:1:1203:18146:185646/1                91.5    3e-15
  SRR7647154.84234308 A81BHNABXX:2:2204:3374:82627/1                  91.5    3e-15
  SRR7647149.57675542 A81BHNABXX:4:2107:11238:18666/2                 91.5    3e-15
  SRR7647149.52495658 A81BHNABXX:4:2105:12364:43633/2                 91.5    3e-15
  SRR7647149.49402768 A81BHNABXX:4:2104:13152:14725/2                 91.5    3e-15
  SRR7647149.8857577 A81BHNABXX:4:1104:10353:102282/1                 91.5    3e-15
  SRR7647149.7155775 A81BHNABXX:4:1103:15878:173067/1                 91.5    3e-15
  SRR7647148.75986847 A81BHNABXX:8:2208:17838:107435/2                91.5    3e-15
  SRR7647159.42247766 A819WPABXX:2:2101:16120:29853/2                 91.5    3e-15
  SRR7647159.72545461 A819WPABXX:2:2204:17015:134063/1                91.5    3e-15
  SRR7647159.6886781 A819WPABXX:2:1103:6764:143462/1                  91.5    3e-15
  SRR7647158.29199223 A819WPABXX:7:1203:9216:139856/2                 91.5    3e-15
  SRR7647155.86024718 A81BHNABXX:1:2203:15952:146245/1                87.8    3e-14
  SRR7647154.42039499 A81BHNABXX:2:1206:19399:160854/2                87.8    3e-14
  SRR7647149.4861966 A81BHNABXX:4:1102:13146:197163/2                 87.8    3e-14
  SRR7647159.81091799 A819WPABXX:2:2207:9030:161037/1                 87.8    3e-14
  SRR7647159.20046200 A819WPABXX:2:1108:13334:111681/1                87.8    3e-14
  SRR7647148.43411822 A81BHNABXX:8:2103:17722:30558/2                 87.8    3e-14
  SRR7647158.1026120 A819WPABXX:7:1101:3700:80802/2                   87.8    3e-14
  SRR7647158.56248143 A819WPABXX:7:2105:8940:77168/1                  87.8    3e-14
  SRR7647158.48891934 A819WPABXX:7:2102:13862:143336/1                87.8    3e-14
  SRR7647148.46503585 A81BHNABXX:8:2104:12502:89575/1                 87.8    3e-14
  SRR7647159.70388816 A819WPABXX:2:2203:2534:169418/1                 86.0    1e-13
  SRR7647159.26128408 A819WPABXX:2:1203:10041:4316/1                  86.0    1e-13
  SRR7647155.3290815 A81BHNABXX:1:1102:17288:32286/1                  84.2    4e-13
  SRR7647154.32591571 A81BHNABXX:2:1203:17944:151141/1                84.2    4e-13
  SRR7647148.75604206 A81BHNABXX:8:2208:9678:77432/2                  84.2    4e-13
  SRR7647159.2749428 A819WPABXX:2:1102:15710:21995/1                  84.2    4e-13
  SRR7647148.7258232 A81BHNABXX:8:1104:3997:24707/1                   84.2    4e-13
  SRR7647154.93692401 A81BHNABXX:2:2207:9736:84700/2                  82.4    1e-12
  SRR7647154.25517067 A81BHNABXX:2:1201:1832:34073/2                  82.4    1e-12
  SRR7647155.57329640 A81BHNABXX:1:2103:14025:3579/1                  78.8    2e-11
  SRR7647154.27896090 A81BHNABXX:2:1202:20571:18249/2                 78.8    2e-11
  SRR7647155.13970708 A81BHNABXX:1:1105:10526:112420/2                77.0    6e-11
  SRR7647154.33284403 A81BHNABXX:2:1203:6691:198074/1                 77.0    6e-11
  SRR7647155.28261977 A81BHNABXX:1:1201:10641:149393/1                75.2    2e-10
  SRR7647154.8890105 A81BHNABXX:2:1104:19676:35576/1                  75.2    2e-10
  SRR7647149.12093148 A81BHNABXX:4:1105:5825:143821/2                 75.2    2e-10
  SRR7647149.71621244 A81BHNABXX:4:2204:5639:96573/1                  75.2    2e-10
  SRR7647149.25807447 A81BHNABXX:4:1202:12214:196972/1                75.2    2e-10
  SRR7647158.60318967 A819WPABXX:7:2106:4232:160316/1                 75.2    2e-10
  SRR7647155.97675365 A81BHNABXX:1:2207:4350:74947/2                  75.2    2e-10
  SRR7647155.80982478 A81BHNABXX:1:2201:19277:192628/2                75.2    2e-10
  SRR7647148.18901408 A81BHNABXX:8:1108:9054:159774/1                 75.2    2e-10
  SRR7647154.18059872 A81BHNABXX:2:1107:10438:3977/2                  71.6    2e-09
  SRR7647154.43456053 A81BHNABXX:2:1207:13365:47644/1                 71.6    2e-09
  SRR7647149.74615959 A81BHNABXX:4:2205:8327:125168/1                 71.6    2e-09
  SRR7647149.37515830 A81BHNABXX:4:1207:16453:91429/1                 71.6    2e-09
  SRR7647158.11295401 A819WPABXX:7:1105:10945:39295/1                 71.6    2e-09
  SRR7647155.39585380 A81BHNABXX:1:1205:16301:106820/2                71.6    2e-09
  SRR7647155.73863364 A81BHNABXX:1:2107:9409:171786/1                 69.8    8e-09
  SRR7647154.30683024 A81BHNABXX:2:1203:20792:20075/1                 69.8    8e-09
  SRR7647158.46132687 A819WPABXX:7:2101:19350:134830/2                69.8    8e-09
  SRR7647158.9744188 A819WPABXX:7:1104:5372:128187/2                  69.8    8e-09
  SRR7647158.9718365 A819WPABXX:7:1104:17476:126243/1                 69.8    8e-09
  SRR7647154.40256812 A81BHNABXX:2:1206:6102:52032/1                  68.0    3e-08
  SRR7647154.29392131 A81BHNABXX:2:1202:15628:128297/1                68.0    3e-08
  SRR7647155.39592961 A81BHNABXX:1:1205:13411:107446/1                66.2    1e-07
  SRR7647149.39515608 A81BHNABXX:4:1208:6391:41468/1                  66.2    1e-07
  SRR7647158.47992601 A819WPABXX:7:2102:2433:76740/2                  66.2    1e-07
  SRR7647148.6695456 A81BHNABXX:8:1103:10725:176492/2                 66.2    1e-07
  SRR7647154.98341842 A81BHNABXX:2:2208:3822:153951/2                 64.4    4e-07
  SRR7647149.49524596 A81BHNABXX:4:2104:20631:23502/2                 64.4    4e-07
  SRR7647149.27897873 A81BHNABXX:4:1203:16579:160353/1                64.4    4e-07
  SRR7647149.11988276 A81BHNABXX:4:1105:6989:136217/1                 64.4    4e-07
  SRR7647159.3428139 A819WPABXX:2:1102:11629:75249/2                  64.4    4e-07
  SRR7647158.73755994 A819WPABXX:7:2203:4681:146308/2                 64.4    4e-07
  SRR7647148.14773415 A81BHNABXX:8:1107:15076:39206/1                 64.4    4e-07
  SRR7647154.30683024 A81BHNABXX:2:1203:20792:20075/2                 62.6    1e-06
  SRR7647149.80724649 A81BHNABXX:4:2207:5367:183691/2                 62.6    1e-06
  SRR7647149.31779181 A81BHNABXX:4:1205:2515:58523/1                  62.6    1e-06
  SRR7647154.25348969 A81BHNABXX:2:1201:13075:21482/2                 60.8    4e-06
  SRR7647150.82763314 B81BKCABXX:6:2202:7431:190569/2                 60.8    4e-06
  SRR7647155.19250069 A81BHNABXX:1:1107:4079:20553/2                  59.0    2e-05
  SRR7647150.43245451 B81BKCABXX:6:1206:15278:132362/2                59.0    2e-05
  SRR7647150.11108717 B81BKCABXX:6:1104:19364:141322/2                59.0    2e-05
  SRR7647158.48817946 A819WPABXX:7:2102:17287:137868/2                59.0    2e-05
  SRR7647158.11650886 A819WPABXX:7:1105:12760:64331/1                 59.0    2e-05
  SRR7647154.80747582 A81BHNABXX:2:2203:7164:41582/2                  57.2    5e-05
  SRR7647150.89991338 B81BKCABXX:6:2205:10094:89908/2                 57.2    5e-05
  SRR7647150.81119530 B81BKCABXX:6:2202:7146:63311/2                  57.2    5e-05
  SRR7647150.74629962 B81BKCABXX:6:2108:18596:5177/2                  57.2    5e-05
  SRR7647150.67238117 B81BKCABXX:6:2105:11624:195130/2                57.2    5e-05
  SRR7647150.38751366 B81BKCABXX:6:1205:9849:72072/2                  57.2    5e-05
  SRR7647150.35359946 B81BKCABXX:6:1204:15877:62568/2                 57.2    5e-05
  SRR7647150.167745 B81BKCABXX:6:1101:21232:16730/2                   57.2    5e-05
  SRR7647150.91542534 B81BKCABXX:6:2205:13138:186334/1                57.2    5e-05
  SRR7647150.43228691 B81BKCABXX:6:1206:20721:131492/1                57.2    5e-05
  SRR7647150.21843048 B81BKCABXX:6:1107:12603:152439/1                57.2    5e-05
  SRR7647150.13735054 B81BKCABXX:6:1105:8674:97408/1                  57.2    5e-05
  SRR7647148.16707960 A81BHNABXX:8:1107:5690:190265/1                 57.2    5e-05
  SRR7647154.22404428 A81BHNABXX:2:1108:12168:52175/1                 55.4    2e-04
  SRR7647150.77176854 B81BKCABXX:6:2108:13921:139926/2                55.4    2e-04
  SRR7647150.68154126 B81BKCABXX:6:2106:6702:48636/1                  55.4    2e-04
  SRR7647158.72411918 A819WPABXX:7:2203:13886:47275/1                 55.4    2e-04
  SRR7647155.60087494 A81BHNABXX:1:2103:13165:178662/2                55.4    2e-04
  SRR7647154.52002478 A81BHNABXX:2:2101:11670:185777/1                53.6    6e-04
  SRR7647150.85852583 B81BKCABXX:6:2204:2319:15683/2                  53.6    6e-04
  SRR7647149.53490113 A81BHNABXX:4:2105:6860:115754/1                 53.6    6e-04
  SRR7647159.31615416 A819WPABXX:2:1205:10844:37168/1                 53.6    6e-04
  SRR7647158.66468960 A819WPABXX:7:2108:8675:185400/1                 51.8    0.002
  SRR7647158.33230882 A819WPABXX:7:1205:16298:32225/1                 51.8    0.002
  SRR7647155.47018290 A81BHNABXX:1:1207:1359:151030/1                 50.0    0.008
  SRR7647150.26582805 B81BKCABXX:6:1201:6573:16473/2                  50.0    0.008
  SRR7647159.79116251 A819WPABXX:2:2207:12387:20005/2                 50.0    0.008


Query_2     6    TTTGCCAGGACCCAGTATTATCAGCAGGGTTTGGAGCAACTCAACAACAATCCCGCTGCC  65
639848139   1                 ...............AC........T..G...........T......  47
582742658   100                ..............AC........T..G...........T......  55
457102618   100              ................AC........T..G...........T......  53
1200138527  100                 .............AC........T..G...........T......  56
1092865899  99               ................AC........T..G...........T......  52
733756565   2                ................AC........T..G...........T......  49
687098885   4                ................AC........T..G...........T......  51
677156014   100                                             ..........T......  84
395473872   100                ..............AC...T....T..G...........T......  55
367225034   100                    ..........AC........T..G...........T......  59
233058880   97               ................AC........T..G...........T......  50
467544652   3                ................AC........T..G...........T......  50
1246863058  98                                             ...........T......  81
1237726398  100                                             ..........T......  84
1154519283  100   .......A.TG................AC........T..G...........T......  42
1073454992  98                                             ...........T......  81
1070255552  100                      ........AC........T..G...........T......  61
983715308   100                                         ..G...........T......  80
969571899   100                                             ..........T......  84
702414823   95               ................AC........T..G...........T......  48
694474684   100     .....A.TG................AC........T..G...........T......  44
657920058   100     .....A.TG................AC........T..G...........T......  44
602387127   1    ........A.TG................AC........T..G...........T......  60
468692163   100  ........A.TG................AC........T..G...........T......  41
155734049   100  ........A.TG................AC........T..G...........T......  41
120645369   95               ................AC........T..G...........T......  48
1169085380  100      ....A.TG................AC........T..G...........T......  45
1062329249  100      ....A.TG................AC........T..G...........T......  45
1052409644  94               ................AC........T..G...........T......  47
697085385   100                 ........T...TA.........T..G...........T...T..  56
553025001   1                       .........AC........T..G...........T......  41
539677835   99                        .......AC........T..G...........T......  61
465017690   1                       .........AC........T..G...........T......  41
111967446   99   ........A.TG................AC........T..G...........T......  40
946755149   1                                                 ........T......  15
719450140   100                        ......AC........T..G...........T......  63
431911063   3                                           ..G...........T......  23
230448719   3                                           ..G...........T......  23
134084137   8                ................AC........T..G...........T......  55
1215438040  1                                        ..T..G...........T......  24
996482620   97   ........A.TG................AC........T..G...........T......  38
350101393   100                                     ...T..G...........T......  76
7825532     1                                      ....T..G...........T......  26
1212732122  100                          ....AC........T..G...........T......  65
1040017651  100                          ....AC........T..G...........T......  65
583370245   100                          ....AC........T..G...........T......  65
571144871   5    ........A.TG................AC........T..G...........T......  64
514155156   3                                              ...........T......  20
387848242   1                            ....AC........T..G...........T......  36
374510401   100      ....A.TG...G............AC........T..G...........T......  45
1271834220  95                                 ........T..G...........T......  66
1159301102  3                                  ........T..G...........T......  32
1069549524  95   ........A.TG................AC........T..G...........T......  36
1022423391  96                                 ........T..G...........T......  67
1004930674  5                                  ........T..G...........T......  34
705707468   98   ...T....A.TG................AC........T..G...........T......  39
646572913   4                                  ........T..G...........T......  33
632137775   1                                                    .....T......  12
561389986   98                                 ........T..G...........T......  69
195265947   6                                  ........T..G...........T......  35
166613874   1                       .........AC........T..G...........T......  41
1255841945  93   ........A.TG................AC........T..G...........T......  34
1130675876  100                          ....AC........T..G...........T......  65
447015080   1                                                     ....T......  11
22457772    99   ........A.TG..A.............AC.....T..T..G...........T......  40
632506721   100                                                    ...T......  91
300945970   1      ......A.TG................AC........T..G...........T......  58
26835058    1                                                      ...T......  10
1044569997  98                                                         ......  93
967192876   95                                                         ......  90
691144663   11   ........A.TG................AC........T..G...........T......  70
439297289   98                                                         ......  93
256077294   11   ........A.TG................AC........T..G...........T......  70
71840677    90   ........A.TG................AC........T..G...........T......  31
60740192    90   ........A.TG................AC........T..G...........T......  31
52215759    2                                                          ......  7
1277665600  13   ........A.TG................AC........T..G...........T......  72
1174144390  100                                                         .....  96
945382385   15   ........A.TG................AC........T..G...........T......  74
733244635   100                                                         .....  96
719955414   87   ........A.TG................AC........T..G...........T......  28
528578680   12   ........A.TG................AC........T..G...........T......  71
1224774585  84   ........A.TG................AC........T..G...........T......  25
1174613080  84   ........A.TG................AC........T..G...........T......  25
1025910117  78   ........A.TG................AC........T..G...........T......  19
711358219   81   ........A.TG................AC........T..G...........T......  22
706178335   17   ........A.TG................AC........T..G...........T......  76
703085445   85   ........A.TG................AC........T..G...........T......  26
578896952   17   ........A.TG................AC........T..G...........T......  76
577195150   16   ........A.TG................AC........T..G...........T......  75
568891013   1                                       ...T..G...........T......  25
502943284   16   ........A.TG................AC........T..G...........T......  75
440099752   21   ........A.TG................AC........T..G...........T......  80
365824126   85   ........A.TG................AC........T..G...........T......  26
299156723   19   ........A.TG................AC........T..G...........T......  78
1226075751  75   ........A.TG................AC........T..G...........T......  16
1082902920  24   ........A.TG................AC........T..G...........T......  83
448646090   27   ........A.TG................AC........T..G...........T......  86
387600491   28   ........A.TG................AC........T..G...........T......  87
379333658   26   ........A.TG................AC........T..G...........T......  85
262362278   22   ........A.TG................AC........T..G...........T...A..  81
221248247   25   ........A.TG................AC........T..G...........T......  84
46503584    26   ........A.TG................AC........T..G...........T......  85
437943107   29   ........A.TG................AC........T..G...........T......  88
393682699   100   ....G..A.TG..T...........T.AC..T.....T..GG..........T......  42
1143341848  30   ........A.TG................AC........T..G...........T......  89
974267380   30   ........A.TG................AC........T..G...........T......  89
568508372   100                                                           ...  98
361686773   30   ........A.TG................AC........T..G...........T......  89
7258231     71   ........A.TG................AC........T..G...........T......  12
1066380488  26   ........A.TG................AC........T..G..........GT......  85
1068759511  13   ........A.TG................AC........T..G.........G.T......  72
1257542951  67   ........A.TG................AC........T..G...........T......  8
1168313010  40   ........A.TG................AC........T..G...........T......  99
950565914   66   ........A.TG................AC........T..G...........T......  7
665775825   38   ........A.TG................AC........T..G...........T......  97
641660619   36   ........A.TG................AC........T..G...........T......  95
232675280   35   ........A.TG................AC........T..G...........T......  94
157896138   39   ........A.TG................AC........T..G...........T......  98
141203251   66   ........A.TG................AC........T..G...........T......  7
607555205   42   ........A.TG................AC........T..G...........T.....   100
99806153    59   ........A.TG................AC........T..G...........T.....   1
972358833   6    ........A.TG................AC......A.T..G.........A.T.A....  65
271080346   38   ........A.TG................AC........T..GC..........T......  97
971067940   44   ........A.TG................AC........T..G...........T...     100
609554983   45   ........A.TG................AC........T..G...........T..      100
83830664    45   ........A.TG................AC........T..G...........T..      100
1139205263  48   ........A.TG................AC........T..G...........         100
703207273   47   ........A.TG................AC........T..G...........         99
597937248   46   ........A.TG................AC........T..G...........         98
582027651   48   ........A.TG................AC........T..G...........         100
455507850   47   ........A.TG................AC........T..G...........         99
343713494   47   ........A.TG................AC........T..G...........         99
14773414    55   ........A.TG................AC........T..G...........         3
601818556   52   ........A.TG................AC........T..G..........          1
922264208   46               ................AC........T..G...........T....    1
882746345   1                    ............AC........T..G...........T......  44
318775446   51   ........A.TG................AC........T..G........            100
175392869   51   ........A.TG................AC........T..G........            100
1121611003  52   ........A.TG................AC........T..G.......             100
929492232   49                          .....AC........T..G...........T......  13
920620424   1        ....A.TG................AC........T..G...........         49
914130856   1                         .......AC........T..G...........T......  39
878252260   7                ................AC........T..G...........         47
874860840   49                                   ......T..G...........T......  22
839668639   1                         .......AC........T..G...........T......  39
828868513   1                      ..........AC........T..G...........T......  42
780554670   1                      ..........AC........T..G...........T......  42
759169027   1                      ..........AC........T..G...........T......  42
751061033   1                      ..........AC........T..G...........T......  42
16707959    49   ........A.TG................AC........T..G.......             1
916677748   44                                 ........T..G...........T......  15
120308267   53   ........A.TG................AC........T..G......              100
993678287   54   ........A.TG................AC........T..G.....               100
623529488   54   ........A.TG................AC........T..G.....               100
238825273   55   ........A.TG................AC........T..G....                100
205587195   46   ........A.TG................AC........T..G....                1
866083699   2                                           ..G...........T......  22
539811769   45   ........A.TG................AC........T..G...                 1

Query_2     66   CTGGAAGCCCTGGGTGCTCCCCCTCTAAAGGTTCACAACATCCGACTGACAGATGGGAGT  125
639848139   48   .CA..........C....TT..T...G.....G..........A.........         100
582742658   54   .CA..........C....TT..T...G.....G..........A..........        1
457102618   52   .CA..........C....TT..T...G.....G..........A........          1
1200138527  55   .CA..........C....TT..T...G.....G..........A..........        2
1092865899  51   .CA..........C....TT..T...G.....G..........A.......           1
733756565   50   .CA..........C....TT..T...G.....G..........A.......           100
687098885   52   .CA..........C....TT..T...G.....G..........A.....             100
677156014   83   .CA..........C....TT..T...G.....G..........A..........A...AA  24
395473872   54   .CA..........C....TT..T...G.....G..........A..........        1
367225034   58   .CA..........C....TT..T...G.....G..........A..........A...    1
233058880   49   .CA..........C....TT..T...G.....G..........A.....             1
467544652   51   .CA..........C....TT..T...G.....G..........A....              98
1246863058  80   .CA..........C....TT..T...G.....G..........A..........A...AA  21
1237726398  83   .CA..........C....TT..T...G.....G..........A..........A...AA  24
1154519283  41   .CA..........C....TT..T...G.....G........                     1
1073454992  80   .CA..........C....TT..T...G.....G..........A..........A...AA  21
1070255552  60   .CA..........C....TT..T...G.....G..........A..........A...    3
983715308   79   .CA..........C....TT..T...G.....G..........A..........A...AA  20
969571899   83   .CA..........C....TT..T...G.....G..........A..........A...AA  24
702414823   47   .CA..........C....TT..T...G.....G..........A...               1
694474684   43   .CA..........C....TT..T...G.....G..........                   1
657920058   43   .CA..........C....TT..T...G.....G..........                   1
602387127   61   .CA..........C....TT..T...G.....G.......                      100
468692163   40   .CA..........C....TT..T...G.....G.......                      1
155734049   40   .CA..........C....TT..T...G.....G.......                      1
120645369   47   .CA..........C....TT..T...G.....G..........A...               1
1169085380  44   .CA..........C....TT..T...G.....G..........                   2
1062329249  44   .CA..........C....TT..T...G.....G..........                   2
1052409644  46   .CA..........C....TT..T...G.....G..........A..                1
697085385   55   .CA..........C....TT..T...G.....G..........A..........        2
553025001   42   .CA..........C....TT..T...G.....G..........A......C...A...    99
539677835   60   .CA..........C....TT..T...G.....G..........A..........A...    3
465017690   42   .CA..........C....TT..T...G.....G......C...A..........A...    99
111967446   39   .CA..........C....TT..T...G.....G......                       1
946755149   16   .CA..........C....TT..T...G.....G..........A..........A...AA  75
719450140   62   .CA..........C....TT..T...G.....G..........A..........A...    5
431911063   24   .CA..........C....TT..T...G.....G..........A..........A...AA  83
230448719   24   .CA..........C....TT..T...G.....G..........A..........A...AA  83
134084137   56   .CA..........C....TT..T...G.....G..........                   98
1215438040  25   .CA..........C....TT..T...G.....G..........A..........A...AA  84
996482620   37   .CA..........C....TT..T...G.....G....                         1
350101393   75   .CA..........C....TT..T...G.....G..........A..........A...AA  16
7825532     27   .CA..........C....TT..T...G.....G..........A..........A...AA  86
1212732122  64   .CA..........C....TT..T...G.....G..........A..........A...    7
1040017651  64   .CA..........C....TT..T...G.....G..........A..........A...    7
583370245   64   .CA..........C....TT..T...G.....G..........A..........A...    7
571144871   65   .CA..........C....TT..T...G.....G...                          100
514155156   21   .CA..........C....TT..T...G.....G..........A....C.....A...AA  80
387848242   37   .CA..........C....TT..T...G.....G..........A..........A...    94
374510401   44   .CA..........C....TT..T...G.....G..........                   2
1271834220  65   .CA..........C....TT..T...G.....G..........A..........A...    8
1159301102  33   .CA..........C....TT..T...G.....G..........A..........A...    90
1069549524  35   .CA..........C....TT..T...G.....G..                           1
1022423391  66   .CA..........C....TT..T...G.....G..........A..........A...    9
1004930674  35   .CA..........C....TT..T...G.....G..........A..........A...    92
705707468   38   .CA..........C....TT..T...G.....G.....                        1
646572913   34   .CA..........C....TT..T...G.....G..........A..........A...    91
632137775   13   .CA..........C....TT..T...G.....G..........A..........A...AA  72
561389986   68   .CA..........C....TT..T...G.....G..........A..........A...    11
195265947   36   .CA..........C....TT..T...G.....G..........A..........A...    93
166613874   42   .CA..........C....TT..T...G....GG..........A........          93
1255841945  33   .CA..........C....TT..T...G.....                              2
1130675876  64   .CA..........C....TT..T...G.....G..G.......A..........A...    7
447015080   12   .CA..........C....TT..T...G.....G..........A..........A...AA  71
22457772    39   .CA..........C....TT..T...G.....G......                       1
632506721   90   .CA..........C....TT..T...G.....G..........A..........A...AA  31
300945970   59   .CA..........C....TT..T...GC....G...C...                      98
26835058    11   .CA..........C....TT..T...G.....G..........A..........A...AA  70
1044569997  92   .CA..........C....TT..T...G.....G..........A..........A...AA  33
967192876   89   .CA..........C....TT..T...G.....G..........A..........A...AA  30
691144663   71   .CA..........C....TT..T...G...                                100
439297289   92   .CA..........C....TT..T...G.....G..........A..........A...AA  33
256077294   71   .CA..........C....TT..T...G...                                100
71840677    30   .CA..........C....TT..T...G...                                1
60740192    30   .CA..........C....TT..T...G...                                1
52215759    8    .CA..........C....TT..T...G.....G..........A..........A...AA  67
1277665600  73   .CA..........C....TT..T...                                    98
1174144390  95   .CA..........C....TT..T...G.....G..........A..........A...AA  36
945382385   75   .CA..........C....TT..T...                                    100
733244635   95   .CA..........C....TT..T...G.....G..........A..........A...AA  36
719955414   27   .CA..........C....TT..T...                                    2
528578680   72   .CA..........C....TT..T...                                    97
1224774585  24   .CA..........C....                                            7
1174613080  24   .CA..........C....                                            7
1025910117  18   .CA..........C....                                            1
711358219   21   .CA..........C....                                            4
706178335   77   .CA..........C....                                            94
703085445   25   .CA..........C....                                            8
578896952   77   .CA..........C....                                            94
577195150   76   .CA..........C....                                            93
568891013   26   .CA..........C....TT..T...G....CG..........A......C...A...AA  85
502943284   76   .CA..........C....                                            93
440099752   81   .CA..........C....                                            98
365824126   25   .CA..........C....                                            8
299156723   79   .CA..........C....                                            96
1226075751  15   .CA..........                                                 3
1082902920  84   .CA..........                                                 96
658544643   98      ..........C....TT..T...G.....G..........A..........A...AA  42
448646090   87   .CA..........                                                 99
387600491   88   .CA..........                                                 100
379333658   86   .CA..........                                                 98
262362278   82   .CA..........C....                                            99
228604456   2       ..........C....TT..T...G.....G..........A..........A...AA  58
221248247   85   .CA..........C..                                              100
46503584    86   .CA..........                                                 98
437943107   89   .CA.........                                                  100
393682699   41   .CA..........C....TT..T...G.....G........                     1
1143341848  90   .CA........                                                   100
974267380   90   .CA........                                                   100
568508372   97   .CA.........TC....TT..T...G.....G..........A..........A...AA  38
361686773   90   .CA........                                                   100
7258231     11   .CA........                                                   1
1134555822  1          .......C....TT..T...G.....G..........A..........A...AA  54
1066380488  86   .CA..........                                                 98
1197380673  1            .....C....TT..T...G.....G..........A..........A...AA  52
1068759511  73   .CA.C........A..                                              88
1257542951  7    .CA....                                                       1
974960212   1             ....C....TT..T...G.....G..........A..........A...AA  51
1168313010  100  .                                                             100
950565914   6    .                                                             6
665775825   98   .                                                             98
641660619   96   .                                                             96
595846822   1              ...C....TT..T...G.....G..........A..........A...AA  50
232675280   95   .                                                             95
157896138   99   .                                                             99
141203251   6    .                                                             6
18901407    100            ...C....TT..T...G.....G..........A..........A...AA  51
1058923293  2                  ....TT..T...G.....G..........A..........A...AA  47
985131862   3                  ....TT..T...G.....G..........A..........A...AA  48
644655334   2                  ....TT..T...G.....G..........A..........A...AA  47
175037384   99                 ....TT..T...G.....G..........A..........A...AA  54
1213914397  98                          ...G.....G..........A..........A...AA  62
972358833   66   .AA....G.....A..                                              81
316090187   99                       ..T...G.....G..........A..........A...AA  60
271080346   98   .                                                             98
173460348   3                        ..T...G.....G..........A..........A...AA  42
981932621   1                            ..G.....G..........A..........A...AA  36
1179643994  1                               .....G..........A..........A...AA  33
317950101   91                              .....G..........A..........A...AA  59
1071546445  92                      ...T...C..TC.G....C.....A..........A...AA  52
734407326   98                 ....TT..T...G.....G....T.....A.........GA...AA  53
1066212390  1                                     ..........A..........A...AA  27
1262822312  100                                    .........A..........A...AA  75
882746345   45   .                                                             45
850609611   47                                    ..........A..........A...AA  21
929492232   12   .CA.........                                                  1
914130856   40   .CA.......                                                    49
906739011   49                                ...G..........A..........A...AA  19
874860840   21   .CA..........C....                                            4
839668639   40   .CA.......                                                    49
828868513   43   .CA....                                                       49
780554670   43   .CA....                                                       49
759169027   43   .CA....                                                       49
751061033   43   .CA....                                                       49
964080237   1                                        .......A..........A...AA  24
916677748   14   .CA..........                                                 2
805480105   49                                      ........A..........A...AA  25
244768231   100                                      .......A..........A...AA  77
925353477   1                                        .......A..........A...AA  24
399169707   100                                       ......A..........A...AA  78
1187069323  1                                           ....A..........A...AA  21
866083699   23   .CA..........C....TT..T...                                    48

Query_2     126  AACCGCGTGGACACAGAAAGGGCTCA  151
677156014   23   ..T.................A..     1
1246863058  20   ..T..T..............        1
1237726398  23   ..T..T..............A..     1
1073454992  20   ..T..T..............        1
983715308   19   ..T..T.............         1
969571899   23   ..T..T..............A..     1
946755149   76   ..T..T..............A..     98
431911063   84   ..T..T...........           100
230448719   84   ..T..T...........           100
1215438040  85   ..T..T..........            100
350101393   15   ..T..T.........             1
7825532     87   ..T..T........              100
514155156   81   ..T..T............          98
632137775   73   ..T..T..............A..A..  98
447015080   72   ..T..T..............A..A..  97
632506721   30   ..T..T..............A..A..  5
26835058    71   ..T..T..............A..A..  96
1044569997  32   ..T..T..............A..A..  7
967192876   29   ..T..T..............A..A..  4
439297289   32   ..T..T..............A..A..  7
52215759    68   ..T..T..............A..A..  93
1174144390  35   ..T..T..............A..A..  10
733244635   35   ..T..T..............A..A..  10
568891013   86   C.T..T.........             100
658544643   41   ..T..T..............A..A..  16
228604456   59   ..T..T..............A..A..  84
568508372   37   ..T..T..............A..A..  12
1134555822  55   ..T..T..............A..A..  80
1197380673  53   ..T..T..............A..A..  78
974960212   52   ..T..T..............A..A..  77
595846822   51   ..T..T..............A..A..  76
18901407    50   ..T..T..............A..A..  25
1058923293  48   ..T..T..............A..A..  73
985131862   49   ..T..T..............A..A..  74
644655334   48   ..T..T..............A..A..  73
175037384   53   ..T..T..............A..A..  28
1213914397  61   ..T..T..............A..A..  36
316090187   59   ..T..T..............A..A..  34
173460348   43   ..T..T..............A..A..  68
981932621   37   ..T..T..............A..A..  62
1179643994  34   ..T..T..............A..A..  59
317950101   58   ..T..T..............A..A..  33
1071546445  51   .....T..............A..A..  26
734407326   52   ..T..T..............A..A..  27
1066212390  28   ..T..T..............A..A..  53
1262822312  74   ..T..T..............A..A..  49
850609611   20   ..T..T..............        1
906739011   18   ..T..T............          1
964080237   25   ..T..T..............A..A..  50
805480105   24   ..T..T..............A..     2
244768231   76   ..T..G..............A..A..  51
925353477   25   ..T..T..............A..     47
399169707   77   ..T..T..............A..A..  52
1187069323  22   ..T..T..............A..A..  47


Lambda      K        H
   0.634    0.408    0.912 

Gapped
Lambda      K        H
   0.625    0.410    0.780 

Effective search space used: 8725895905548


Query= Aythya_fuligula_EXON3

Length=77
                                                                      Score     E
Sequences producing significant alignments:                          (Bits)  Value

  SRR7647155.20625029 A81BHNABXX:1:1107:15337:97441/2                 71.6    9e-10
  SRR7647155.9732409 A81BHNABXX:1:1104:12289:53154/2                  71.6    9e-10
  SRR7647155.103041480 A81BHNABXX:1:2208:8902:174920/1                71.6    9e-10
  SRR7647155.78338390 A81BHNABXX:1:2108:8770:198953/1                 71.6    9e-10
  SRR7647155.20384691 A81BHNABXX:1:1107:3459:84134/1                  71.6    9e-10
  SRR7647154.7983573 A81BHNABXX:2:1103:2905:175155/2                  71.6    9e-10
  SRR7647154.2899256 A81BHNABXX:2:1102:17969:24248/2                  71.6    9e-10
  SRR7647154.98862665 A81BHNABXX:2:2208:12649:182298/1                71.6    9e-10
  SRR7647154.9449894 A81BHNABXX:2:1104:8600:72014/1                   71.6    9e-10
  SRR7647149.39353747 A81BHNABXX:4:1208:13340:29463/2                 71.6    9e-10
  SRR7647149.22459033 A81BHNABXX:4:1201:18186:110365/2                71.6    9e-10
  SRR7647149.44651690 A81BHNABXX:4:2102:2811:50438/1                  71.6    9e-10
  SRR7647149.38733558 A81BHNABXX:4:1207:1234:182182/1                 71.6    9e-10
  SRR7647149.35800135 A81BHNABXX:4:1206:9572:161837/1                 71.6    9e-10
  SRR7647148.76811334 A81BHNABXX:8:2208:18057:172394/2                71.6    9e-10
  SRR7647159.67044804 A819WPABXX:2:2202:5792:106165/2                 71.6    9e-10
  SRR7647159.8293453 A819WPABXX:2:1104:17094:51492/2                  71.6    9e-10
  SRR7647159.8293451 A819WPABXX:2:1104:17070:51487/2                  71.6    9e-10
  SRR7647159.50562238 A819WPABXX:2:2104:9588:71313/1                  71.6    9e-10
  SRR7647159.43999633 A819WPABXX:2:2101:14104:167027/1                71.6    9e-10
  SRR7647159.13170590 A819WPABXX:2:1106:20462:17427/1                 71.6    9e-10
  SRR7647148.42567458 A81BHNABXX:8:2102:6545:157432/2                 71.6    9e-10
  SRR7647158.2057534 A819WPABXX:7:1101:3480:159545/1                  71.6    9e-10
  SRR7647155.37265623 A81BHNABXX:1:1204:11441:160776/2                71.6    9e-10
  SRR7647148.8003566 A81BHNABXX:8:1104:16803:86220/2                  71.6    9e-10
  SRR7647148.51663033 A81BHNABXX:8:2106:15740:108281/1                71.6    9e-10
  SRR7647148.46661013 A81BHNABXX:8:2104:4389:102747/1                 71.6    9e-10
  SRR7647149.48362400 A81BHNABXX:4:2103:10431:135268/1                69.8    3e-09
  SRR7647155.101430800 A81BHNABXX:1:2208:9459:87931/1                 68.0    1e-08
  SRR7647154.12769248 A81BHNABXX:2:1105:20321:83178/2                 68.0    1e-08
  SRR7647154.73580197 A81BHNABXX:2:2108:17174:130955/1                68.0    1e-08
  SRR7647154.61767968 A81BHNABXX:2:2105:17108:53190/1                 68.0    1e-08
  SRR7647149.41328127 A81BHNABXX:4:1208:17374:174503/2                68.0    1e-08
  SRR7647158.41829755 A819WPABXX:7:1208:11498:26873/2                 68.0    1e-08
  SRR7647148.34559799 A81BHNABXX:8:1207:13374:84822/2                 68.0    1e-08
  SRR7647155.88174437 A81BHNABXX:1:2204:4829:89025/2                  68.0    1e-08
  SRR7647155.48754382 A81BHNABXX:1:1208:11104:51398/2                 68.0    1e-08
  SRR7647148.16715273 A81BHNABXX:8:1107:10395:190866/2                68.0    1e-08
  SRR7647148.76216978 A81BHNABXX:8:2208:6158:125714/1                 68.0    1e-08
  SRR7647155.84075484 A81BHNABXX:1:2203:4128:14068/1                  66.2    4e-08
  SRR7647154.28872798 A81BHNABXX:2:1202:4235:91254/1                  66.2    4e-08
  SRR7647149.72251861 A81BHNABXX:4:2204:16217:144539/2                66.2    4e-08
  SRR7647159.55737778 A819WPABXX:2:2106:15963:56628/1                 66.2    4e-08
  SRR7647159.47701222 A819WPABXX:2:2103:12754:54231/1                 66.2    4e-08
  SRR7647154.9834911 A81BHNABXX:2:1104:7420:96916/2                   64.4    1e-07
  SRR7647148.41388574 A81BHNABXX:8:2102:16349:56127/2                 64.4    1e-07
  SRR7647159.10808860 A819WPABXX:2:1105:13063:41748/1                 64.4    1e-07
  SRR7647155.71911385 A81BHNABXX:1:2107:1569:69247/1                  62.6    5e-07
  SRR7647148.62017943 A81BHNABXX:8:2202:17837:143765/2                62.6    5e-07
  SRR7647148.4211005 A81BHNABXX:8:1102:8444:166312/2                  62.6    5e-07
  SRR7647154.95102408 A81BHNABXX:2:2207:8090:167526/2                 60.8    2e-06
  SRR7647159.44674361 A819WPABXX:2:2102:2192:21243/1                  59.0    6e-06
  SRR7647158.74620202 A819WPABXX:7:2204:10243:10671/1                 59.0    6e-06
  SRR7647158.60661765 A819WPABXX:7:2106:13957:183962/1                59.0    6e-06
  SRR7647154.98878166 A81BHNABXX:2:2208:19843:183121/2                57.2    2e-05
  SRR7647149.48570119 A81BHNABXX:4:2103:19628:150751/2                57.2    2e-05
  SRR7647158.19150482 A819WPABXX:7:1107:8555:187349/1                 57.2    2e-05
  SRR7647154.86499506 A81BHNABXX:2:2205:15210:33536/1                 55.4    7e-05
  SRR7647149.45450090 A81BHNABXX:4:2102:2121:112710/2                 55.4    7e-05
  SRR7647148.66450902 A81BHNABXX:8:2204:3047:124506/2                 55.4    7e-05
  SRR7647159.39929244 A819WPABXX:2:1208:6264:58561/2                  55.4    7e-05
  SRR7647148.46654407 A81BHNABXX:8:2104:21007:101912/2                55.4    7e-05
  SRR7647159.4435509 A819WPABXX:2:1102:1301:153694/1                  55.4    7e-05
  SRR7647148.5299860 A81BHNABXX:8:1103:9395:59758/2                   55.4    7e-05
  SRR7647148.72643558 A81BHNABXX:8:2207:9301:39786/1                  55.4    7e-05
  SRR7647154.9834911 A81BHNABXX:2:1104:7420:96916/1                   53.6    2e-04
  SRR7647159.69679108 A819WPABXX:2:2203:19383:114267/2                53.6    2e-04
  SRR7647148.34796445 A81BHNABXX:8:1207:16726:103517/2                53.6    2e-04
  SRR7647155.81367768 A81BHNABXX:1:2202:17021:21648/1                 50.0    0.003


Query_3     1   ATAAAGTTACCTGTATCTGGAACAAAATCAGCGGGGTACCTCTACATTGACTCAGAAATG  60
1264197272  80  ...........G...C..........G...AT..AC.....T.TA...............  21
1253304652  9   ...........G...C..........G...AT..AC.....T.TA...............  68
1243092513  90  ...........G...C..........G...AT..AC.....T.TA...............  31
1218389423  18  ...........G...C..........G...AT..AC.....T.TA...............  77
1160435724  94  ...........G...C..........G...AT..AC.....T.TA...............  35
1048846994  12  ...........G...C..........G...AT..AC.....T.TA...............  71
1043762677  98  ...........G...C..........G...AT..AC.....T.TA...............  39
1040538474  8   ...........G...C..........G...AT..AC.....T.TA...............  67
951125703   88  ...........G...C..........G...AT..AC.....T.TA...............  29
693036424   83  ...........G...C..........G...AT..AC.....T.TA...............  24
676141710   7   ...........G...C..........G...AT..AC.....T.TA...............  66
614691065   21  ...........G...C..........G...AT..AC.....T.TA...............  80
608772933   13  ...........G...C..........G...AT..AC.....T.TA...............  72
605839510   93  ...........G...C..........G...AT..AC.....T.TA...............  34
569715500   6   ...........G...C..........G...AT..AC.....T.TA...............  65
527740322   7   ...........G...C..........G...AT..AC.....T.TA...............  66
460373164   95  ...........G...C..........G...AT..AC.....T.TA...............  36
460373162   95  ...........G...C..........G...AT..AC.....T.TA...............  36
418116529   89  ...........G...C..........G...AT..AC.....T.TA...............  30
411553924   80  ...........G...C..........G...AT..AC.....T.TA...............  21
380724881   7   ...........G...C..........G...AT..AC.....T.TA...............  66
378489294   19  ...........G...C..........G...AT..AC.....T.TA...............  78
165799517   79  ...........G...C..........G...AT..AC.....T.TA...............  20
97486396    5   ...........G...C..........G...AT..AC.....T.TA...............  64
85138774    81  ...........G...C..........G...AT..AC.....T.TA...............  22
51663032    96  ...........G...C..........G...AT..AC.....T.TA...............  37
46661012    90  ...........G...C..........G...AT..AC.....T.TA...............  31
618401775   25  ...........G...C..........G...AT..AC.....T.TA...............  84
1241481833  74  ...........G...C..........G...AT..AC.....T.TA...............  15
1053632669  72  ...........G...C..........G...AT..AC.....T.TA...............  13
1015256006  31  ...........G...C..........G...AT..AC.....T.TA...............  90
1003443777  26  ...........G...C..........G...AT..AC.....T.TA...............  85
695010804   30  ...........G...C..........G...AT..AC.....T.TA...............  89
311787255   72  ...........G...C..........G...AT..AC.....T.TA...............  13
284208343   31  ...........G...C..........G...AT..AC.....T.TA...............  90
148395210   63  ...........G...C..........G...AT..AC.....T.TA...............  4
108975155   32  ...........G...C..........G...AT..AC.....T.TA...............  91
93850481    37  ...........G...C..........G...AT..AC.....T.TA...............  96
76216977    30  ...........G...C..........G...AT..AC.....T.TA...............  89
1224126517  61  ...........G...C..........G...AT..AC.....T.TA...............  2
970548607   61  ...........G...C..........G...AT..AC.....T.TA...............  2
725934538   1      ........G...C..........G...AT..AC.....T.TA...............  57
423292069   1      ........G...C..........G...AT..AC.....T.TA...............  57
415255513   1      ........G...C..........G...AT..AC.....T.TA...............  57
1050698332  41  ...........G...C..........G...AT..AC.....T.TA...............  100
377310410   100     .......G...C..........G...AT..AC.....T.TA...............  45
369746205   100     .......G...C..........G...AT..AC.....T.TA...............  45
1211962418  1        ......G...C..........G...AT..AC.....T.TA...............  55
554922109   39  ...........G...C..........G...AT..AC.....T.TA.....A.........  98
81346213    100      ......G...C..........G...AT..AC.....T.TA...............  46
1135965829  43  ...........G...C..........G...AT..AC.....T.TA.............    100
412228652   1          ....G...C..........G...AT..AC.....T.TA...............  53
246976515   57  ...........G...C..........G...AT..AC.....T.TA............     1
233018078   57  ...........G...C..........G...AT..AC.....T.TA............     1
1139741587  1           ...G...C..........G...AT..AC.....T.TA...............  52
702252796   56  ...........G...C..........G...AT..AC.....T.TA...........      1
191506795   100         ...G...C..........G...AT..AC.....T.TA...............  49
1028175315  3               ...C..........G...AT..AC.....T.TA...............  50
699132767   3               ...C..........G...AT..AC.....T.TA...............  50
559355068   3               ...C..........G...AT..AC.....T.TA...............  50
500624762   100          ..G...C..........G...AT..AC.....T.TA...............  50
468851920   100             ...C..........G...AT..AC.....T.TA...............  53
363372854   55  ...........G...C..........G...AT..AC.....T.TA..........       1
82435068    3               ...C..........G...AT..AC.....T.TA...............  50
72643557    98              ...C..........G...AT..AC.....T.TA...............  51
951510720   100              ..C..........G...AT..AC.....T.TA...............  54
530374626   100              ..C..........G...AT..AC.....T.TA...............  54
284444989   54  ...........G...C..........G...AT..AC.....T.TA.........        1
1221418801  52  ...........G...C..........G...AT..AC.....T.TA.......          1

Query_3     61  GACCACTCCCATCAATG  77
1264197272  20  ..T..T.T.TG......  4
1253304652  69  ..T..T.T.TG......  85
1243092513  30  ..T..T.T.TG......  14
1218389423  78  ..T..T.T.TG......  94
1160435724  34  ..T..T.T.TG......  18
1048846994  72  ..T..T.T.TG......  88
1043762677  38  ..T..T.T.TG......  22
1040538474  68  ..T..T.T.TG......  84
951125703   28  ..T..T.T.TG......  12
693036424   23  ..T..T.T.TG......  7
676141710   67  ..T..T.T.TG......  83
614691065   81  ..T..T.T.TG......  97
608772933   73  ..T..T.T.TG......  89
605839510   33  ..T..T.T.TG......  17
569715500   66  ..T..T.T.TG......  82
527740322   67  ..T..T.T.TG......  83
460373164   35  ..T..T.T.TG......  19
460373162   35  ..T..T.T.TG......  19
418116529   29  ..T..T.T.TG......  13
411553924   20  ..T..T.T.TG......  4
380724881   67  ..T..T.T.TG......  83
378489294   79  ..T..T.T.TG......  95
165799517   19  ..T..T.T.TG......  3
97486396    65  ..T..T.T.TG......  81
85138774    21  ..T..T.T.TG......  5
51663032    36  ..T..T.T.TG......  20
46661012    30  ..T..T.T.TG......  14
618401775   85  ..T..T.T.TG.....   100
1241481833  14  ..T..              10
1053632669  12  ..T..              8
1015256006  91  ..T..              95
1003443777  86  ..T..              90
695010804   90  ..T..              94
311787255   12  ..T..              8
284208343   91  ..T..              95
148395210   3   ..                 2
108975155   92  ..T..              96
93850481    97  ..                 98
76216977    90  ..T..              94
1224126517  1   .                  1
970548607   1   .                  1
725934538   58  ..T..T.T.TG......  74
423292069   58  ..T..T.T.TG......  74
415255513   58  ..T..T.T.TG......  74
377310410   44  ..T..T.T.TG......  28
369746205   44  ..T..T.T.TG......  28
1211962418  56  ..T..T.T.TG......  72
554922109   99  ..                 100
81346213    45  ..T..T.T.TG......  29
412228652   54  ..T..T.T.TG......  70
1139741587  53  ..T..T.T.TG......  69
191506795   48  ..T..T.T.TG......  32
1028175315  51  ..T..T.T.TG......  67
699132767   51  ..T..T.T.TG......  67
559355068   51  ..T..T.T.TG......  67
500624762   49  ..T..T.T.TG......  33
468851920   52  ..T..T.T.TG......  36
82435068    51  ..T..T.T.TG......  67
72643557    50  ..T..T.T.TG......  34
951510720   53  ..T..T.T.TG......  37
530374626   53  ..T..T.T.TG......  37


Lambda      K        H
   0.634    0.408    0.912 

Gapped
Lambda      K        H
   0.625    0.410    0.780 

Effective search space used: 3309970638128


Query= Aythya_fuligula_EXON4

Length=97
                                                                      Score     E
Sequences producing significant alignments:                          (Bits)  Value

  SRR7647149.73012902 A81BHNABXX:4:2205:18470:3923/1                  77.0    3e-11
  SRR7647158.84918992 A819WPABXX:7:2207:13594:126365/1                77.0    3e-11
  SRR7647158.13308134 A819WPABXX:7:1105:5546:180258/1                 77.0    3e-11
  SRR7647155.12501665 A81BHNABXX:1:1105:5743:24318/2                  75.2    1e-10
  SRR7647154.66995096 A81BHNABXX:2:2106:8484:166838/1                 75.2    1e-10
  SRR7647154.83550977 A81BHNABXX:2:2204:15433:36386/2                 73.4    4e-10
  SRR7647154.70707975 A81BHNABXX:2:2107:19171:175817/2                73.4    4e-10
  SRR7647154.1530391 A81BHNABXX:2:1101:5128:114237/2                  73.4    4e-10
  SRR7647154.77677775 A81BHNABXX:2:2202:15880:17000/1                 73.4    4e-10
  SRR7647149.10456927 A81BHNABXX:4:1105:1163:22904/2                  73.4    4e-10
  SRR7647154.33858062 A81BHNABXX:2:1204:8520:38021/1                  71.6    1e-09
  SRR7647159.78555373 A819WPABXX:2:2206:14913:178253/1                71.6    1e-09
  SRR7647158.86082711 A819WPABXX:7:2208:5116:5777/2                   71.6    1e-09
  SRR7647154.58635501 A81BHNABXX:2:2104:5958:53273/2                  69.8    4e-09
  SRR7647159.53351104 A819WPABXX:2:2105:16085:79717/1                 69.8    4e-09
  SRR7647158.74293497 A819WPABXX:7:2203:13708:185391/1                69.8    4e-09
  SRR7647148.76480602 A81BHNABXX:8:2208:15769:146197/1                69.8    4e-09
  SRR7647149.18770638 A81BHNABXX:4:1108:6602:33840/1                  68.0    2e-08
  SRR7647149.8010075 A81BHNABXX:4:1104:14630:38919/1                  68.0    2e-08
  SRR7647148.74606601 A81BHNABXX:8:2207:4364:197033/2                 68.0    2e-08
  SRR7647155.64711446 A81BHNABXX:1:2105:7201:61749/2                  68.0    2e-08
  SRR7647154.4379312 A81BHNABXX:2:1102:11377:131427/2                 66.2    5e-08
  SRR7647149.66298753 A81BHNABXX:4:2202:15446:78991/1                 66.2    5e-08
  SRR7647159.12659082 A819WPABXX:2:1105:15940:178488/2                66.2    5e-08
  SRR7647148.24292950 A81BHNABXX:8:1203:2595:31252/2                  66.2    5e-08
  SRR7647155.13572147 A81BHNABXX:1:1105:9152:88593/2                  64.4    2e-07
  SRR7647155.70991985 A81BHNABXX:1:2107:7518:19525/1                  64.4    2e-07
  SRR7647154.94698908 A81BHNABXX:2:2207:7051:144222/1                 64.4    2e-07
  SRR7647154.56722333 A81BHNABXX:2:2103:20604:126100/1                64.4    2e-07
  SRR7647149.61289976 A81BHNABXX:4:2108:19189:72283/2                 64.4    2e-07
  SRR7647149.35517074 A81BHNABXX:4:1206:2722:140913/2                 64.4    2e-07
  SRR7647149.17390278 A81BHNABXX:4:1107:14160:133434/1                64.4    2e-07
  SRR7647159.51567869 A819WPABXX:2:2104:7423:146189/1                 64.4    2e-07
  SRR7647159.43751901 A819WPABXX:2:2101:9763:147754/1                 64.4    2e-07
  SRR7647159.18039059 A819WPABXX:2:1107:8661:169869/1                 64.4    2e-07
  SRR7647148.39510404 A81BHNABXX:8:2101:16729:90504/2                 64.4    2e-07
  SRR7647158.10082808 A819WPABXX:7:1104:6394:152206/2                 64.4    2e-07
  SRR7647158.52091942 A819WPABXX:7:2103:14761:178711/1                64.4    2e-07
  SRR7647148.34813717 A81BHNABXX:8:1207:6787:105133/1                 64.4    2e-07
  SRR7647148.29388609 A81BHNABXX:8:1205:6094:61924/1                  64.4    2e-07
  SRR7647148.12922955 A81BHNABXX:8:1106:18475:90350/1                 64.4    2e-07
  SRR7647155.101495038 A81BHNABXX:1:2208:13403:91340/2                62.6    7e-07
  SRR7647155.73380099 A81BHNABXX:1:2107:13021:146550/1                60.8    2e-06
  SRR7647155.66083568 A81BHNABXX:1:2105:6260:141787/1                 60.8    2e-06
  SRR7647155.46180251 A81BHNABXX:1:1207:2714:102607/1                 60.8    2e-06
  SRR7647155.28601616 A81BHNABXX:1:1201:4791:173717/1                 60.8    2e-06
  SRR7647154.85957064 A81BHNABXX:2:2204:6718:196959/1                 60.8    2e-06
  SRR7647154.75294208 A81BHNABXX:2:2201:17247:29834/1                 60.8    2e-06
  SRR7647154.42473553 A81BHNABXX:2:1206:14387:187119/1                60.8    2e-06
  SRR7647149.4656545 A81BHNABXX:4:1102:12543:181327/2                 60.8    2e-06
  SRR7647149.23882615 A81BHNABXX:4:1202:14086:44954/1                 60.8    2e-06
  SRR7647148.54743093 A81BHNABXX:8:2107:21088:147192/2                60.8    2e-06
  SRR7647159.80826961 A819WPABXX:2:2207:11287:142438/2                60.8    2e-06
  SRR7647159.61340554 A819WPABXX:2:2108:19543:60855/1                 60.8    2e-06
  SRR7647158.67977602 A819WPABXX:7:2201:13982:106021/2                60.8    2e-06
  SRR7647158.27254978 A819WPABXX:7:1202:18490:194192/2                60.8    2e-06
  SRR7647158.23860721 A819WPABXX:7:1201:15425:132514/2                60.8    2e-06
  SRR7647158.5936139 A819WPABXX:7:1103:14804:50838/2                  60.8    2e-06
  SRR7647148.45125466 A81BHNABXX:8:2103:12888:174478/1                60.8    2e-06
  SRR7647148.37502299 A81BHNABXX:8:1208:1570:118867/1                 60.8    2e-06
  SRR7647148.35034239 A81BHNABXX:8:1207:8365:122731/1                 60.8    2e-06
  SRR7647154.33858062 A81BHNABXX:2:1204:8520:38021/2                  59.0    8e-06
  SRR7647159.58708776 A819WPABXX:2:2107:12884:73120/2                 59.0    8e-06
  SRR7647159.61019734 A819WPABXX:2:2108:11637:38740/1                 59.0    8e-06
  SRR7647154.57561536 A81BHNABXX:2:2103:1173:181793/2                 57.2    3e-05
  SRR7647154.8875195 A81BHNABXX:2:1104:2125:34790/2                   57.2    3e-05
  SRR7647154.50739385 A81BHNABXX:2:2101:20781:91512/1                 57.2    3e-05
  SRR7647154.34027595 A81BHNABXX:2:1204:12964:49289/1                 57.2    3e-05
  SRR7647154.5344101 A81BHNABXX:2:1102:18902:197135/1                 57.2    3e-05
  SRR7647149.56267910 A81BHNABXX:4:2106:8140:117129/2                 57.2    3e-05
  SRR7647159.5364092 A819WPABXX:2:1103:4427:26647/2                   57.2    3e-05
  SRR7647158.34958465 A819WPABXX:7:1205:10184:152846/1                57.2    3e-05
  SRR7647155.95480583 A81BHNABXX:1:2206:8972:145094/2                 57.2    3e-05
  SRR7647155.44560802 A81BHNABXX:1:1207:9787:7966/2                   57.2    3e-05
  SRR7647148.23881190 A81BHNABXX:8:1202:3705:194507/1                 57.2    3e-05
  SRR7647154.27833582 A81BHNABXX:2:1202:14900:13158/2                 55.4    1e-04
  SRR7647149.63792212 A81BHNABXX:4:2201:15872:56248/1                 55.4    1e-04
  SRR7647148.57898298 A81BHNABXX:8:2108:4278:181786/2                 55.4    1e-04
  SRR7647154.55386470 A81BHNABXX:2:2103:19837:36378/2                 53.6    3e-04
  SRR7647154.57561536 A81BHNABXX:2:2103:1173:181793/1                 51.8    0.001
  SRR7647150.75911535 B81BKCABXX:6:2108:2977:73058/2                  50.0    0.004


Query_4     6   GCCTTCAGGATGTCACCTTGAAGCTCCGGGATGGGCAGAATATTTCAGTCTACCATTCCC  65
643052277   3   ....G...C................GA.......T.........CTG......TGC.G..  62
257275305   2   ....G...C................GA.......T.........CTG......TGC.G..  61
177050117   6   ....G...C................GA.......T.........CTG......TGC.G..  65
1256073908  1    ...G...C................GA.......T.........CTG......TGC.G..  59
1008670905  12  ....G...C................GA.......T.........CTG......TGC.G..  71
1124414398  8   ....G...C....T...........GA.......T.........CTG......TGC.G..  67
1111571396  11  ....G...C................GA.......T.........CTG......TGC.G..  70
1042393812  88  ....G...C................GA.......T.........CTG......TGC.G..  29
1019353584  5   ....G...C................GA.......T.........CTG......TGC.G..  64
664139604   97  ....G.G.C................GA.......T.........CTG......TGC.G..  38
975533871   100       ..C................GA.......T.........CTG......TGC.G..  47
446109664   1         ..C................GA.......T.........CTG......TGC.G..  54
356040211   1         ..C................GA.......T.........CTG......TGC.G..  54
1099498922  1     ..G...C............G...GA.......T.........CTG......TGC.G..  58
420905395   86  ....G...C................GA.......T.........CTG......TGC.G..  27
246649810   2            ................GA.......T.........CTG......TGC.G..  52
76480601    15  ....G...C................GA.......T.........CTG......TGC.G..  74
588810013   1             ...............GA.......T.........CTG......TGC.G..  50
578049450   17  ....G...C................GA.......T.........CTG......TGC.G..  76
567510767   17  ....G...C................GA.......T.........CTG......TGC.G..  76
124932219   17  ....G...C................GA.......T.........CTG......TGC.G..  76
1045242733  81  ....G...C................GA.......T.........CTG......TGC.G..  22
636338128   1              ..............GA.......T.........CTG......TGC.G..  49
464738793   20  ....G...C................GA.......T.........CTG......TGC.G..  79
187668916   17  ....G...C................GA.......T.........CTG......TGC.G..  76
1257144390  31  ....G...C................GA.......T.........CTG......TGC.G..  90
1211043018  28  ....G...C................GA.......T.........CTG......TGC.G..  87
1036374717  76  ....G...C................GA.......T.........CTG......TGC.G..  17
998398142   71  ....G...C................GA.......T.........CTG......TGC.G..  12
714972653   21  ....G...C................GA.......T.........CTG......TGC.G..  80
689199751   24  ....G...C................GA.......T.........CTG......TGC.G..  83
587429653   27  ....G...C................GA.......T.........CTG......TGC.G..  86
419122160   79  ....G...C................GA.......T.........CTG......TGC.G..  20
411306192   73  ....G...C................GA.......T.........CTG......TGC.G..  14
385593350   28  ....G...C................GA.......T.........CTG......TGC.G..  87
375432240   24  ....G...C................GA.......T.........CTG......TGC.G..  83
271418966   25  ....G...C................GA.......T.........CTG......TGC.G..  84
224448255   27  ....G...C................GA.......T.........CTG......TGC.G..  86
34813716    78  ....G...C................GA.......T.........CTG......TGC.G..  19
29388608    24  ....G...C................GA.......T.........CTG......TGC.G..  83
12922954    28  ....G...C................GA.......T.........CTG......TGC.G..  87
161715811   69  ....G...C................GA.......T.........CTG......TGC.G..  10
1213431132  53  ....G...C................GA.......T.........CTG......         1
1206134601  66  ....G...C................GA.......T.........CTG......         14
1186231284  57  ....G...C................GA.......T.........CTG......         5
1168652649  35  ....G...C................GA.......T.........CTG......         87
1027632873  53  ....G...A................GA.......T.........CTG......         1
1016970017  36  ....G...C................GA.......T.........CTG......         88
984149362   58  ....G...C................GA.......T.........CTG......         6
658339222   64  ....G...C................GA.......T.........CTG......         12
593921990   39  ....G...C................GA.......T.........CTG......         91
547647259   43  ....G...C................GA.......T.........CTG......         95
541522479   40  ....G...C................GA.......T.........CTG......         92
428894845   37  ....G...C................GA.......T.........CTG......         89
337935102   1                 ...........GA.......T.........CTG......TGC.G..  46
297212478   55  ....G...C................GA.......T.........CTG......         3
293818221   86  ....G...C................GA.......T.........CTG.G....TGCGG..  27
267272297   39  ....G...C................GA.......T.........CTG......         91
45125465    62  ....G...C................GA.......T.........CTG......         10
37502298    42  ....G...C................GA.......T.........CTG......         94
35034238    56  ....G...C................GA.......T.........CTG......         4
1074721483  54  ....G...C................GA.......T..........                 98
519404294   49  ....G...C................GA.......T.........CTG.....          100
428574025   49  ....G...C................GA.......T.........CTG.....          100
1098424957  52  ....G...C................GA.......T.........                  95
1049738616  46  ....G...C................GA.......T.........                  3
992415194   1                 ...........GA.......T.........CTG......TGC.G..  46
975703404   49  ....G...C................GA.......T.........                  6
947019910   48  ....G...C................GA.......T.........                  5
709950587   56  ....G...C................GA.......T.........                  99
457443803   44  ....G...C................GA.......T.........                  1
207314778   47  ....G...C................GA.......T.........                  4
155701356   51  ....G...C................GA.......T.........                  94
104781575   52  ....G...C................GA.......T.........                  95
23881189    50  ....G...C................GA.......T.........                  7
1068697003  43  ....G...C................GA.......T........                   1
633831587   55  ....G...C...G............GA.......T.........CTG......         3
550802464   52  ....G...C..............A.GA.......T..........                 96
1096249891  51  ....G...C................GA....A..T.........                  8
999237345   91                             .................CTG......TGC.G..  59
915412429   10  ....G...C................GA.......T.....                      49

Query_4     66  CTGTGAAAAGCATCAGTGTGCAAGGAGGCT  95
643052277   63  ...C.C....TGG...C.....C.......  92
257275305   62  ...C.C....TGG...C.....C.......  91
177050117   66  ...C.C....TGG...C.....C.......  95
1256073908  60  ...C.C....TGG...C.....C.......  89
1008670905  72  ...C.C....TGG...C.....C......   100
1124414398  68  ...C.C....TGG...C.....C.......  97
1111571396  71  ...C.C....TGG...C.G...C.......  100
1042393812  28  ...C.C....TGG...C.....C.....    1
1019353584  65  ...C.C....TGG...C.....C..G....  94
664139604   37  ...C.C....TGG...C.....C.......  8
975533871   46  ...C.C....TGG...C.....C.......  17
446109664   55  ...C.C....TGG...C.....C.......  84
356040211   55  ...C.C....TGG...C.....C.......  84
1099498922  59  ...C.C....TGG...C.....C.......  88
420905395   26  ...C.C....TGG...C.....C...      1
246649810   53  ...C.C....TGG...C.....C.......  82
76480601    75  ...C.C....TGG...C.....C...      100
588810013   51  ...C.C....TGG...C.....C.......  80
578049450   77  ...C.C....TGG...C.....          98
567510767   77  ...C.C....TGG...C.....          98
124932219   77  ...C.C....TGG...C.....          98
1045242733  21  ...C.C....TGG...C....           1
636338128   50  ...C.C....TGG...C.....C.......  79
464738793   80  ...C.C....TGG...C....           100
187668916   77  ...C.C....TGG...C....           97
1257144390  91  ...C.C....                      100
1211043018  88  ...C.C....                      97
1036374717  16  ...C.C....                      7
998398142   11  ...C.C....                      2
714972653   81  ...C.C....                      90
689199751   84  ...C.C....                      93
587429653   87  ...C.C....                      96
419122160   19  ...C.C....                      10
411306192   13  ...C.C....                      4
385593350   88  ...C.C....                      97
375432240   84  ...C.C....                      93
271418966   85  ...C.C....                      94
224448255   87  ...C.C....                      96
34813716    18  ...C.C....                      9
29388608    84  ...C.C....                      93
12922954    88  ...C.C....                      97
161715811   9   ...C.C...                       1
337935102   47  ...C.C....TGG...C.....C.......  76
293818221   26  ...C.C....TGG...C.....C...      1
992415194   47  ...C.C....TGG...C.....CC......  76
999237345   58  ...C.C....TGG...C.....C.......  29


Lambda      K        H
   0.634    0.408    0.912 

Gapped
Lambda      K        H
   0.625    0.410    0.780 

Effective search space used: 4658741034318


  Database: SRR7647148_9_50_54_55_58_59.fa
    Posted date:  Oct 8, 2020  10:49 AM
  Number of letters in database: 117,411,661,270
  Number of sequences in database:  1,278,335,026


Matrix: blastn matrix 2 -3
Gap Penalties: Existence: 5, Extension: 2
##blastn_Chrysolophus_pictus_DNA_SRR7647148_9_50_54_55_58_59.fa_COA1.Cygnus_atratus.out
##Rawreads=SRR7647148_9_50_54_55_58_59.fa
##query=Cygnus_atratus


BLASTN 2.6.0+


Reference: Stephen F. Altschul, Thomas L. Madden, Alejandro A.
Schaffer, Jinghui Zhang, Zheng Zhang, Webb Miller, and David J.
Lipman (1997), "Gapped BLAST and PSI-BLAST: a new generation of
protein database search programs", Nucleic Acids Res. 25:3389-3402.


Database: SRR7647148_9_50_54_55_58_59.fa
           1,278,335,026 sequences; 117,411,661,270 total letters


Query= Cygnus_atratus_EXON1

Length=94
                                                                      Score     E
Sequences producing significant alignments:                          (Bits)  Value

  SRR7647154.83359006 A81BHNABXX:2:2204:13331:23490/2                 152     5e-34
  SRR7647148.42642222 A81BHNABXX:8:2102:20506:163624/2                152     5e-34
  SRR7647148.42642180 A81BHNABXX:8:2102:20487:163607/2                152     5e-34
  SRR7647155.66152192 A81BHNABXX:1:2105:4048:145968/2                 152     5e-34
  SRR7647155.25198728 A81BHNABXX:1:1108:14813:146235/1                150     2e-33
  SRR7647154.51579627 A81BHNABXX:2:2101:14273:152988/1                149     6e-33
  SRR7647155.42724329 A81BHNABXX:1:1206:14687:98398/2                 149     6e-33
  SRR7647149.63479094 A81BHNABXX:4:2201:18572:30725/2                 147     2e-32
  SRR7647159.28752714 A819WPABXX:2:1204:13857:14244/1                 147     2e-32
  SRR7647148.32520578 A81BHNABXX:8:1206:4817:120021/1                 147     2e-32
  SRR7647149.56381182 A81BHNABXX:4:2106:14678:125114/1                145     7e-32
  SRR7647159.45440310 A819WPABXX:2:2102:8029:80139/2                  145     7e-32
  SRR7647148.6589454 A81BHNABXX:8:1103:9344:167606/2                  145     7e-32
  SRR7647155.56549844 A81BHNABXX:1:2102:8545:151383/1                 143     2e-31
  SRR7647154.42601697 A81BHNABXX:2:1206:10538:194821/1                143     2e-31
  SRR7647149.48827934 A81BHNABXX:4:2103:1545:170256/1                 143     2e-31
  SRR7647159.55856075 A819WPABXX:2:2106:8629:65467/1                  143     2e-31
  SRR7647159.51032171 A819WPABXX:2:2104:9610:106351/1                 143     2e-31
  SRR7647154.62338468 A81BHNABXX:2:2105:10059:88391/2                 141     8e-31
  SRR7647154.38939105 A81BHNABXX:2:1205:11042:168413/1                141     8e-31
  SRR7647154.12846401 A81BHNABXX:2:1105:1217:88180/1                  141     8e-31
  SRR7647148.35263807 A81BHNABXX:8:1207:8028:140995/2                 141     8e-31
  SRR7647155.95695412 A81BHNABXX:1:2206:2430:157798/1                 140     3e-30
  SRR7647154.47212295 A81BHNABXX:2:1208:3263:69107/2                  140     3e-30
  SRR7647148.63098525 A81BHNABXX:8:2203:16080:38433/2                 138     1e-29
  SRR7647158.60060541 A819WPABXX:7:2106:3489:142609/1                 138     1e-29
  SRR7647159.19593471 A819WPABXX:2:1108:16736:80225/1                 136     4e-29
  SRR7647149.38629853 A81BHNABXX:4:1207:6590:174366/1                 134     1e-28
  SRR7647148.56659468 A81BHNABXX:8:2108:9436:91293/2                  132     4e-28
  SRR7647154.11745059 A81BHNABXX:2:1105:19453:19345/2                 131     1e-27
  SRR7647159.8984663 A819WPABXX:2:1104:2719:103666/1                  131     1e-27
  SRR7647148.67838946 A81BHNABXX:8:2205:2679:42175/2                  129     5e-27
  SRR7647159.36698870 A819WPABXX:2:1207:12950:21826/1                 129     5e-27
  SRR7647158.30054308 A819WPABXX:7:1204:16402:3636/1                  129     5e-27
  SRR7647154.45715750 A81BHNABXX:2:1207:12557:181198/1                127     2e-26
  SRR7647149.51202151 A81BHNABXX:4:2104:6912:147643/2                 125     6e-26
  SRR7647155.87728584 A81BHNABXX:1:2204:4074:60183/1                  123     2e-25
  SRR7647159.11205582 A819WPABXX:2:1105:10443:71215/1                 122     8e-25
  SRR7647158.25704793 A819WPABXX:7:1202:9341:76945/1                  122     8e-25
  SRR7647148.71235996 A81BHNABXX:8:2206:13559:124344/1                122     8e-25
  SRR7647154.33454035 A81BHNABXX:2:1204:2473:11196/2                  120     3e-24
  SRR7647158.57975537 A819WPABXX:7:2105:10047:197480/2                120     3e-24
  SRR7647148.18044743 A81BHNABXX:8:1108:16854:94289/2                 120     3e-24
  SRR7647159.7932576 A819WPABXX:2:1104:18209:24246/2                  116     3e-23
  SRR7647158.9075256 A819WPABXX:7:1104:20604:80063/1                  116     3e-23
  SRR7647154.50392943 A81BHNABXX:2:2101:1707:66273/2                  114     1e-22
  SRR7647158.28279081 A819WPABXX:7:1203:17521:71964/2                 114     1e-22
  SRR7647149.15146721 A81BHNABXX:4:1106:18307:168848/2                113     4e-22
  SRR7647158.45960616 A819WPABXX:7:2101:14265:121994/1                113     4e-22
  SRR7647149.53400856 A81BHNABXX:4:2105:7680:109441/2                 111     1e-21
  SRR7647149.80885344 A81BHNABXX:4:2207:11051:195347/1                111     1e-21
  SRR7647159.17682650 A819WPABXX:2:1107:14520:144682/2                111     1e-21
  SRR7647149.8813058 A81BHNABXX:4:1104:5853:99090/2                   109     5e-21
  SRR7647149.71951944 A81BHNABXX:4:2204:6333:121782/1                 109     5e-21
  SRR7647155.13458547 A81BHNABXX:1:1105:7123:81899/2                  107     2e-20
  SRR7647158.29054624 A819WPABXX:7:1203:1567:129296/1                 107     2e-20
  SRR7647154.4171107 A81BHNABXX:2:1102:6820:117056/2                  105     6e-20
  SRR7647155.97098196 A81BHNABXX:1:2207:2463:41468/1                  102     7e-19
  SRR7647154.52618972 A81BHNABXX:2:2102:9494:42336/2                  102     7e-19
  SRR7647154.16974664 A81BHNABXX:2:1106:11883:138976/2                102     7e-19
  SRR7647154.1313325 A81BHNABXX:2:1101:3731:98331/2                   102     7e-19
  SRR7647158.18714176 A819WPABXX:7:1107:7691:157410/2                 102     7e-19
  SRR7647148.18347331 A81BHNABXX:8:1108:11596:117503/1                102     7e-19
  SRR7647149.66841685 A81BHNABXX:4:2202:7336:121869/2                 100     3e-18
  SRR7647155.97098196 A81BHNABXX:1:2207:2463:41468/2                  100     3e-18
  SRR7647155.13458547 A81BHNABXX:1:1105:7123:81899/1                  98.7    9e-18
  SRR7647159.65226555 A819WPABXX:2:2201:15096:157718/1                98.7    9e-18
  SRR7647158.77349103 A819WPABXX:7:2205:12645:6135/2                  98.7    9e-18
  SRR7647158.54313442 A819WPABXX:7:2104:14328:139229/1                98.7    9e-18
  SRR7647158.42806916 A819WPABXX:7:1208:14441:92995/1                 98.7    9e-18
  SRR7647155.88570905 A81BHNABXX:1:2204:15052:114610/1                96.9    3e-17
  SRR7647149.19244426 A81BHNABXX:4:1108:20019:67580/2                 95.1    1e-16
  SRR7647148.73279030 A81BHNABXX:8:2207:19513:90981/2                 95.1    1e-16
  SRR7647148.57042362 A81BHNABXX:8:2108:5819:119592/2                 95.1    1e-16
  SRR7647159.33416144 A819WPABXX:2:1205:2615:173841/2                 95.1    1e-16
  SRR7647149.71025782 A81BHNABXX:4:2204:16000:50952/1                 93.3    4e-16
  SRR7647158.57269370 A819WPABXX:7:2105:11663:148459/2                93.3    4e-16
  SRR7647149.66009658 A81BHNABXX:4:2202:1855:55819/2                  91.5    1e-15
  SRR7647159.32995411 A819WPABXX:2:1205:16141:141864/2                91.5    1e-15
  SRR7647159.11312170 A819WPABXX:2:1105:6308:79012/2                  91.5    1e-15
  SRR7647154.52618972 A81BHNABXX:2:2102:9494:42336/1                  89.7    5e-15
  SRR7647159.58299524 A819WPABXX:2:2107:18950:43592/2                 89.7    5e-15
  SRR7647154.33454035 A81BHNABXX:2:1204:2473:11196/1                  87.8    2e-14
  SRR7647159.73816626 A819WPABXX:2:2205:3880:30621/1                  87.8    2e-14
  SRR7647148.75703365 A81BHNABXX:8:2208:13126:85051/2                 86.0    6e-14
  SRR7647158.50344230 A819WPABXX:7:2103:7776:51542/2                  86.0    6e-14
  SRR7647158.13702747 A819WPABXX:7:1106:16553:9110/1                  86.0    6e-14
  SRR7647155.4641945 A81BHNABXX:1:1102:7372:123100/1                  84.2    2e-13
  SRR7647154.45715750 A81BHNABXX:2:1207:12557:181198/2                84.2    2e-13
  SRR7647154.4171107 A81BHNABXX:2:1102:6820:117056/1                  84.2    2e-13
  SRR7647154.1313325 A81BHNABXX:2:1101:3731:98331/1                   80.6    2e-12
  SRR7647150.69780251 B81BKCABXX:6:2106:13395:140194/2                80.6    2e-12
  SRR7647150.65205502 B81BKCABXX:6:2105:5076:76719/2                  80.6    2e-12
  SRR7647150.54690764 B81BKCABXX:6:2102:7385:15085/2                  80.6    2e-12
  SRR7647150.19521977 B81BKCABXX:6:1107:10561:26504/2                 80.6    2e-12
  SRR7647150.78426823 B81BKCABXX:6:2201:4316:16384/1                  80.6    2e-12
  SRR7647150.36527989 B81BKCABXX:6:1204:1935:135318/1                 80.6    2e-12
  SRR7647150.13623577 B81BKCABXX:6:1105:3780:90994/1                  80.6    2e-12
  SRR7647149.8439886 A81BHNABXX:4:1104:9110:71181/2                   80.6    2e-12
  SRR7647154.11745059 A81BHNABXX:2:1105:19453:19345/1                 78.8    8e-12
  SRR7647150.83506737 B81BKCABXX:6:2203:18392:47177/1                 78.8    8e-12
  SRR7647149.55885574 A81BHNABXX:4:2106:1324:89915/1                  78.8    8e-12
  SRR7647158.13256921 A819WPABXX:7:1105:18717:176696/1                78.8    8e-12
  SRR7647149.67820515 A81BHNABXX:4:2202:16764:198501/2                77.0    3e-11
  SRR7647158.14846520 A819WPABXX:7:1106:20666:88412/2                 77.0    3e-11
  SRR7647158.44779751 A819WPABXX:7:2101:7807:31096/1                  77.0    3e-11
  SRR7647150.33240172 B81BKCABXX:6:1203:1783:124934/2                 75.2    1e-10
  SRR7647150.12306483 B81BKCABXX:6:1105:10811:13543/2                 75.2    1e-10
  SRR7647148.9812728 A81BHNABXX:8:1105:16673:35939/2                  75.2    1e-10
  SRR7647154.62338468 A81BHNABXX:2:2105:10059:88391/1                 73.4    4e-10
  SRR7647150.14784551 B81BKCABXX:6:1105:9714:158442/2                 73.4    4e-10
  SRR7647159.62514291 A819WPABXX:2:2108:13855:141979/1                73.4    4e-10
  SRR7647159.30583591 A819WPABXX:2:1204:5670:156461/1                 73.4    4e-10
  SRR7647155.71997027 A81BHNABXX:1:2107:7068:73655/2                  73.4    4e-10
  SRR7647155.66152192 A81BHNABXX:1:2105:4048:145968/1                 71.6    1e-09
  SRR7647159.49381300 A819WPABXX:2:2103:17434:181343/1                71.6    1e-09
  SRR7647154.42601697 A81BHNABXX:2:1206:10538:194821/2                69.8    4e-09
  SRR7647159.76240770 A819WPABXX:2:2206:8450:10205/2                  69.8    4e-09
  SRR7647150.82923216 B81BKCABXX:6:2203:17304:3903/1                  68.0    1e-08
  SRR7647158.1039183 A819WPABXX:7:1101:3475:81753/1                   68.0    1e-08
  SRR7647155.25198728 A81BHNABXX:1:1108:14813:146235/2                66.2    5e-08
  SRR7647154.51579627 A81BHNABXX:2:2101:14273:152988/2                66.2    5e-08
  SRR7647154.43176555 A81BHNABXX:2:1207:13342:30762/2                 66.2    5e-08
  SRR7647154.12846401 A81BHNABXX:2:1105:1217:88180/2                  66.2    5e-08
  SRR7647150.86760480 B81BKCABXX:6:2204:1860:77577/1                  66.2    5e-08
  SRR7647158.27138377 A819WPABXX:7:1202:2793:185546/1                 66.2    5e-08
  SRR7647155.21150378 A81BHNABXX:1:1107:11514:126331/1                64.4    2e-07
  SRR7647158.26010653 A819WPABXX:7:1202:17321:100084/2                64.4    2e-07
  SRR7647149.57615267 A81BHNABXX:4:2107:9428:14488/1                  62.6    6e-07
  SRR7647149.53541755 A81BHNABXX:4:2105:9488:119523/1                 62.6    6e-07
  SRR7647150.51531907 B81BKCABXX:6:1208:15841:176230/1                60.8    2e-06
  SRR7647148.75145274 A81BHNABXX:8:2208:12568:41190/1                 60.8    2e-06
  SRR7647148.59007636 A81BHNABXX:8:2201:11067:79609/1                 60.8    2e-06
  SRR7647148.47818340 A81BHNABXX:8:2104:1440:197136/1                 60.8    2e-06
  SRR7647158.56769078 A819WPABXX:7:2105:5222:113518/1                 59.0    8e-06
  SRR7647154.38939105 A81BHNABXX:2:1205:11042:168413/2                57.2    3e-05
  SRR7647154.83359006 A81BHNABXX:2:2204:13331:23490/1                 57.2    3e-05
  SRR7647158.68300098 A819WPABXX:7:2201:17167:131569/1                57.2    3e-05
  SRR7647148.23671726 A81BHNABXX:8:1202:1123:176653/2                 55.4    9e-05
  SRR7647154.29491932 A81BHNABXX:2:1202:18933:135354/2                53.6    3e-04
  SRR7647155.56549844 A81BHNABXX:1:2102:8545:151383/2                 53.6    3e-04
  SRR7647150.78808658 B81BKCABXX:6:2201:1997:70248/1                  51.8    0.001
  SRR7647148.75767304 A81BHNABXX:8:2208:15707:90030/2                 51.8    0.001
  SRR7647159.71688470 A819WPABXX:2:2204:20517:69671/1                 51.8    0.001
  SRR7647150.90168866 B81BKCABXX:6:2205:7177:101149/1                 50.0    0.004
  SRR7647148.71774066 A81BHNABXX:8:2206:11668:168120/2                50.0    0.004
  SRR7647148.47255225 A81BHNABXX:8:2104:18448:151179/2                50.0    0.004
  SRR7647148.36160164 A81BHNABXX:8:1208:17450:13006/1                 50.0    0.004


Query_1     1   ATGCCAGCTTCTCTAAGAAAACTGCGGCAAATGGCTATTTTTATGGGAGTGTTCAGCGGT  60
1124222427  98  ..................G......A......................C...........  39
378564058   1   ..................G......A......................C...........  60
378564016   1   ..................G......A......................C...........  60
126372965   98  ..................G......A......................C...........  39
1165249761  8   ..................G......A......................C...........  67
993255436   100   ................G......A......................C...........  43
102945102   92  ..................G......A......................C...........  33
717161771   2   ..................G......A......................C...........  61
396307005   100    ...............G......A......................C...........  44
32520577    100    ...............G......A......................C...........  44
626420557   100     ..............G......A......................C...........  45
506135828   90  ..................G......A......................C...........  31
83724662    100     ..............G......A......................C...........  45
1196600877  12  ..................G......A......................C...........  71
984277506   12  ..................G......A......................C...........  71
618867309   1        .............G......A......................C...........  55
423410366   12  ..................G......A......................C...........  71
418586462   12  ..................G......A......................C...........  71
1103201889  100       ............G......A......................C...........  47
980614914   100       ............G......A......................C...........  47
954522210   100       ............G......A......................C...........  47
371185643   13  ..................G......A......................C...........  72
1235746445  87  ..................G......A......................C...........  28
1088075716  87  ..................G......A......................C...........  28
556002691   12  ..................G......A......................C...........  71
232416854   100         ..........G......A......................C...........  49
387147762   16  ..................G......A......................C...........  75
608669228   17  ..................G......A......................C...........  76
549563634   18  ..................G......A......................C...........  77
1052608480  100             ......G......A......................C...........  53
367922008   82  ..................G......A......................C...........  23
560743112   20  ..................G......A......................C...........  79
404253161   1                .....G......A......................C...........  47
202410621   81  ..................G......A......................C...........  22
987391559   21  ..................G......A......................C...........  80
704884828   1                  ...G......A......................C...........  45
1227779617  1                   ..G......A......................C...........  44
370142927   77  ..................G......A......................C...........  18
198061106   77  ..................G......A......................C...........  18
71235995    24  ..................G......A......................C...........  83
1074317456  26  ..................G......A......................C...........  85
327933037   76  ..................G......A......................C...........  17
181420709   27  ..................G......A......................C...........  86
460012287   72  ..................G......A......................C...........  13
172817239   22  ..................G......A......................C...........  81
1091256364  2                             ......................C...........  35
298236581   96                            ......................C...........  63
668829398   100                            .....................C...........  68
218316929   70  ..................G......A......................C...........  11
707083533   1                               ....................C...........  32
650924719   1                               ....................C...........  32
478378168   1                               ....................C...........  32
662495735   68  ..................G......A......................C...........  9
641991319   31  ..................G......A......................C...........  90
1257030790  100                               ..................C...........  71
201410937   100                               ..................C...........  71
1045034528  100                                .................C...........  72
1237149229  37  ..................G......A......................C...........  96
1093482393  37  ..................G......A......................C...........  96
1057838085  64  ..................G......A......................C...........  5
1042176746  100                                  ...............C...........  74
288671676   26  ..................G......A......................C..........A  85
18347330    30  ..C...............G......A................C.....C...........  89
720524362   99                            ............G.........C...........  66
157318969   100                                   ..............C...........  75
1153509580  39  ..................G......A......................C...........  98
432780846   1                                      .............C...........  25
347306603   62  ..................G......A......................C...........  3
226669755   62  ..................G......A......................C...........  3
215163229   1                                      .............C...........  25
1228621938  1                                       ............C...........  24
672927103   1                                        ...........C...........  23
566183196   1                              .....................C..G........  33
549946528   100                                      ...........C...........  78
494111662   60  ..................G......A......................C...........  1
641065157   1                                         ..........C...........  22
327226870   42  ..................G......A......................C..........   100
719692335   58  ..................G......A......................C.........    1
493690929   100                                   ..............C...........  75
463391881   58  ..................G......A......................C.........    1
994294781   100                                         ........C...........  81
518995042   44  ..................G......A......................C........     100
975129844   100                                          .......C...........  82
441370917   45  ..................G......A......................C.......      100
568607531   55  ..................G......A......................C......       1
320301730   46  ..................G......A......................C......       100
177444730   55  ..................G......A......................C......       1
1144692978  1                                              .....C...........  17
1086579171  100                                            .....C...........  84
945846916   47  ..................G......A......................C.....        100
942989134   49  ..................G......A......................C...          100
909281145   1                              .....................C...........  33
904706396   49                                          ........C...........  30
894191658   49                              ....................C...........  18
859022871   1                                   ................C...........  28
815752802   1                               ....................C...........  32
773853968   1                               ....................C...........  32
750949556   1                                          .........C...........  21
662122563   100                                              ...C...........  86
953420868   53  ..................G......A......................              100
820832716   48                     ......A......................C...........  8
625924949   50  ..................G......A......................              3
176998904   51  ..................G......A......................              98
721503192   49  ..................G......A.........G............C...          100
284804020   88                                                   ...........  78
217136064   99                                                   ...........  89
872741066   1          ...........G......A......................C.......      49
851807377   1         ............G......A......................C......       49
86947936    46  ..................G......A....................                1
1004014277  56  ..................G......A...................                 100
854285445   2                      ......A......................C..........G  42
430068582   56  ..................G......A...................                 100
398137882   100                                                    .........  92
132217800   1                                                      .........  9
1206203225  57  ..................G......A..................                  100
416935591   100                                                     ........  93
1083465118  100                                                      .......  94
536936288   58  ..................G......A.................                   100
820249195   1                                                         ......  6
164781166   59  ..................G......A................                    100
1268770971  100                                                        .....  96
1092443048  60  ..................G......A...............                     100
1084039976  41  ..................G......A...............                     1
1053709822  60  ..................G......A...............                     100
824086459   1                  ...G......A......................C..........   44
199494690   100                                                        .....  96
1161201411  1                                                           ....  4
295968153   100                                                         ....  97
627654642   1                                                            ...  3
623581130   1                                                            ...  3
788857886   1                              .....................C...........  33
75145273    63  ..................G......A............                        100
59007635    1                                                             ..  2
47818339    1                                                             ..  2
229125391                                                                  .  
1079802526  65  ..................G......A..........                          100
1025034815  65  ..................G......A..........                          100
240656411   36  ..................G......A..........                          1
187047692   66  ..................G......A.........                           100
816134637   1                                                       ........  8
568671470   33  ..................G......A.......                             1
439242761   100                                                    ..G...C..  92
827494845   49                     ......A......................C..           18
469452738   69  ..................G......A......                              100

Query_1     61  GGGGGATGTGTGGTGATGTATAATCTTATGCAAA  94
1124222427  38  ..............T...................  5
378564058   61  ..............T...................  94
378564016   61  ..............T...................  94
126372965   38  ..............T...................  5
1165249761  68  ..............T..................   100
993255436   42  ..............T...................  9
102945102   32  ..............T.................    1
717161771   62  .....G........T...................  95
396307005   43  ..............T...................  10
32520577    43  ..............T...................  10
626420557   44  ..............T...................  11
506135828   30  ..............T...............      1
83724662    44  ..............T...................  11
1196600877  72  ..............T..............       100
984277506   72  ..............T..............       100
618867309   56  ..............T...................  89
423410366   72  ..............T..............       100
418586462   72  ..............T..............       100
1103201889  46  ..............T...................  13
980614914   46  ..............T...................  13
954522210   46  ..............T...................  13
371185643   73  ..............T.............        100
1235746445  27  ..............T............         1
1088075716  27  ..............T............         1
556002691   72  ..............T....C.........       100
232416854   48  ..............T...................  15
387147762   76  ..............T..........           100
608669228   77  ..............T.........            100
549563634   78  ..............T........             100
1052608480  52  ..............T...................  19
367922008   22  ..............T.......              1
560743112   80  ..............T......               100
404253161   48  ..............T...................  81
202410621   21  ..............T......               1
987391559   81  ..............T.....                100
704884828   46  ..............T...................  79
1227779617  45  ..............T...................  78
370142927   17  ..............T..                   1
198061106   17  ..............T..                   1
71235995    84  ..............T..                   100
1074317456  86  ..............                      99
327933037   16  ..............                      3
181420709   87  ..............                      100
460012287   12  ............                        1
172817239   82  ............                        93
1091256364  36  ..............T...................  69
298236581   62  ..............T...................  29
668829398   67  ..............T...................  34
218316929   10  ..........                          1
707083533   33  ..............T...................  66
650924719   33  ..............T...................  66
478378168   33  ..............T...................  66
662495735   8   ........                            1
641991319   91  .....G....                          100
1257030790  70  ..............T...................  37
201410937   70  ..............T...................  37
1045034528  71  ..............T...................  38
1237149229  97  ....                                100
1093482393  97  ....                                100
1057838085  4   ....                                1
1042176746  73  ..............T...................  40
288671676   86  ......                              91
18347330    90  ........A..                         100
720524362   65  .A..........T.T...................  32
157318969   74  ..............T...................  41
1153509580  99  ..                                  100
432780846   26  ..............T...................  59
347306603   2   ..                                  1
226669755   2   ..                                  1
215163229   26  ..............T...................  59
1228621938  25  ..............T...................  58
672927103   24  ..............T...................  57
566183196   34  ..........G...TG..............G...  67
549946528   77  ..............T...................  44
641065157   23  ..............T...................  56
493690929   74  ....T.........T...........G.......  41
994294781   80  ..............T...................  47
975129844   81  ..............T...................  48
1144692978  18  ..............T...................  51
1086579171  83  ..............T...................  50
909281145   34  ..............                      47
904706396   29  ..............T..............       1
894191658   17  ..............T..                   1
859022871   29  ..............T......               49
815752802   33  ..............T..                   49
773853968   33  ..............T..                   49
750949556   22  ..............T.............        49
662122563   85  ..............T...................  52
820832716   7   .......                             1
284804020   77  ..............T...................  44
217136064   88  ..............T...................  55
854285445   43  .......                             49
398137882   91  ..............T...................  58
132217800   10  ..............T...................  43
416935591   92  ..............T...................  59
1083465118  93  ..............T...................  60
820249195   7   ..............T...................  40
1268770971  95  ..............T...................  62
199494690   95  ..............T...................  62
1161201411  5   ..............T...................  38
295968153   96  ..............T...................  63
627654642   4   ..............T...................  37
623581130   4   ..............T...................  37
788857886   34  ...                                 36
59007635    3   ..............T...................  36
47818339    3   ..............T...................  36
229125391   2   ..............T...................  35
1070355353  1     ............T...................  32
116770617   100 ..............T.................    69
816134637   9   ..............T........             31
439242761   91  ..T....TG.....T...................  58
564678232   1       ..........T...................  30
36160163    100   ............T........G..........  69


Lambda      K        H
   0.634    0.408    0.912 

Gapped
Lambda      K        H
   0.625    0.410    0.780 

Effective search space used: 4436896223160


Query= Cygnus_atratus_EXON2

Length=152
                                                                      Score     E
Sequences producing significant alignments:                          (Bits)  Value

  SRR7647155.97675365 A81BHNABXX:1:2207:4350:74947/1                  122     2e-24
  SRR7647154.27896090 A81BHNABXX:2:1202:20571:18249/1                 122     2e-24
  SRR7647154.5079340 A81BHNABXX:2:1102:20096:179087/1                 122     2e-24
  SRR7647149.69808764 A81BHNABXX:4:2203:5989:154766/1                 122     2e-24
  SRR7647149.12703283 A81BHNABXX:4:1105:14592:188554/1                122     2e-24
  SRR7647159.5022907 A819WPABXX:2:1102:11148:198924/2                 122     2e-24
  SRR7647155.60087494 A81BHNABXX:1:2103:13165:178662/1                120     5e-24
  SRR7647154.52002478 A81BHNABXX:2:2101:11670:185777/2                120     5e-24
  SRR7647149.80073888 A81BHNABXX:4:2207:4138:135687/2                 120     5e-24
  SRR7647155.3290815 A81BHNABXX:1:1102:17288:32286/2                  118     2e-23
  SRR7647154.32591571 A81BHNABXX:2:1203:17944:151141/2                118     2e-23
  SRR7647154.42039499 A81BHNABXX:2:1206:19399:160854/1                118     2e-23
  SRR7647149.23473337 A81BHNABXX:4:1201:10712:199381/2                118     2e-23
  SRR7647149.62098400 A81BHNABXX:4:2108:5994:128914/1                 118     2e-23
  SRR7647159.27919581 A819WPABXX:2:1203:16965:147062/1                118     2e-23
  SRR7647159.8287689 A819WPABXX:2:1104:2762:51165/1                   118     2e-23
  SRR7647149.33416208 A81BHNABXX:4:1205:1583:181754/2                 116     6e-23
  SRR7647159.79460789 A819WPABXX:2:2207:6282:44834/1                  116     6e-23
  SRR7647158.60702567 A819WPABXX:7:2106:18559:186672/1                116     6e-23
  SRR7647154.29392131 A81BHNABXX:2:1202:15628:128297/2                114     2e-22
  SRR7647149.62467346 A81BHNABXX:4:2108:10837:154264/1                114     2e-22
  SRR7647148.45347139 A81BHNABXX:8:2103:8183:192928/2                 114     2e-22
  SRR7647159.64356772 A819WPABXX:2:2201:9326:85349/1                  114     2e-22
  SRR7647158.58092406 A819WPABXX:7:2106:16248:6858/1                  114     2e-22
  SRR7647148.26835059 A81BHNABXX:8:1204:16557:47849/1                 114     2e-22
  SRR7647155.75387007 A81BHNABXX:1:2108:20233:51364/1                 113     8e-22
  SRR7647155.14468250 A81BHNABXX:1:1105:3228:142238/1                 113     8e-22
  SRR7647154.25517067 A81BHNABXX:2:1201:1832:34073/1                  113     8e-22
  SRR7647149.48732146 A81BHNABXX:4:2103:8706:163074/2                 113     8e-22
  SRR7647149.40792007 A81BHNABXX:4:1208:13832:135511/2                113     8e-22
  SRR7647149.4237381 A81BHNABXX:4:1102:11550:149187/2                 113     8e-22
  SRR7647149.32347752 A81BHNABXX:4:1205:9451:101454/1                 113     8e-22
  SRR7647159.78982317 A819WPABXX:2:2207:6045:10614/2                  113     8e-22
  SRR7647148.46494650 A81BHNABXX:8:2104:14442:88804/2                 113     8e-22
  SRR7647158.80143893 A819WPABXX:7:2205:4214:199578/2                 113     8e-22
  SRR7647155.95513276 A81BHNABXX:1:2206:4121:147103/2                 113     8e-22
  SRR7647155.60424596 A81BHNABXX:1:2103:5423:199568/2                 113     8e-22
  SRR7647155.51746673 A81BHNABXX:1:2101:2092:23261/2                  113     8e-22
  SRR7647148.7825533 A81BHNABXX:8:1104:17290:71263/1                  113     8e-22
  SRR7647155.29034347 A81BHNABXX:1:1202:4424:5775/1                   111     3e-21
  SRR7647154.21465828 A81BHNABXX:2:1107:9684:198428/2                 111     3e-21
  SRR7647154.11546223 A81BHNABXX:2:1105:19372:6956/2                  111     3e-21
  SRR7647154.3706576 A81BHNABXX:2:1102:2405:84804/2                   111     3e-21
  SRR7647149.65767463 A81BHNABXX:4:2202:8054:34642/2                  111     3e-21
  SRR7647149.43402708 A81BHNABXX:4:2101:2605:136140/2                 111     3e-21
  SRR7647148.60120835 A81BHNABXX:8:2201:2696:177785/2                 111     3e-21
  SRR7647159.53459638 A819WPABXX:2:2105:8439:88093/2                  111     3e-21
  SRR7647159.12937979 A819WPABXX:2:1105:12681:198869/2                111     3e-21
  SRR7647159.71742998 A819WPABXX:2:2204:11044:73974/1                 111     3e-21
  SRR7647155.73863364 A81BHNABXX:1:2107:9409:171786/2                 111     3e-21
  SRR7647155.19250069 A81BHNABXX:1:1107:4079:20553/1                  109     1e-20
  SRR7647154.28686103 A81BHNABXX:2:1202:11409:77730/2                 109     1e-20
  SRR7647154.54806811 A81BHNABXX:2:2102:16529:195690/1                109     1e-20
  SRR7647149.52024791 A81BHNABXX:4:2105:1554:9434/2                   109     1e-20
  SRR7647149.1105496 A81BHNABXX:4:1101:10641:87167/1                  109     1e-20
  SRR7647148.68485820 A81BHNABXX:8:2205:14561:95867/2                 109     1e-20
  SRR7647148.52215760 A81BHNABXX:8:2106:7551:151613/1                 109     1e-20
  SRR7647155.12269702 A81BHNABXX:1:1105:2325:10393/2                  107     3e-20
  SRR7647155.72681089 A81BHNABXX:1:2107:15319:109932/1                107     3e-20
  SRR7647154.98341842 A81BHNABXX:2:2208:3822:153951/1                 107     3e-20
  SRR7647149.76533538 A81BHNABXX:4:2206:8628:70701/1                  107     3e-20
  SRR7647149.13330870 A81BHNABXX:4:1106:7864:36296/1                  107     3e-20
  SRR7647159.20293951 A819WPABXX:2:1108:14300:128573/1                107     3e-20
  SRR7647148.38588565 A81BHNABXX:8:2101:7567:8610/2                   107     3e-20
  SRR7647155.28261977 A81BHNABXX:1:1201:10641:149393/2                105     1e-19
  SRR7647155.34093357 A81BHNABXX:1:1203:2202:155104/1                 105     1e-19
  SRR7647154.80747582 A81BHNABXX:2:2203:7164:41582/1                  105     1e-19
  SRR7647154.63254865 A81BHNABXX:2:2105:8116:144329/1                 105     1e-19
  SRR7647149.79561958 A81BHNABXX:4:2207:13226:97712/2                 105     1e-19
  SRR7647158.22909634 A819WPABXX:7:1201:7804:57064/1                  105     1e-19
  SRR7647158.2871891 A819WPABXX:7:1102:20500:22222/1                  105     1e-19
  SRR7647149.37461986 A81BHNABXX:4:1207:14826:87410/2                 104     4e-19
  SRR7647158.83720981 A819WPABXX:7:2207:19779:45717/1                 104     4e-19
  SRR7647148.71840678 A81BHNABXX:8:2206:4721:173615/1                 104     4e-19
  SRR7647148.60740193 A81BHNABXX:8:2202:2339:33271/1                  104     4e-19
  SRR7647148.22457773 A81BHNABXX:8:1202:12720:71828/1                 104     4e-19
  SRR7647155.34093357 A81BHNABXX:1:1203:2202:155104/2                 102     1e-18
  SRR7647154.89812455 A81BHNABXX:2:2206:13807:46613/2                 102     1e-18
  SRR7647154.3706576 A81BHNABXX:2:1102:2405:84804/1                   102     1e-18
  SRR7647149.66272737 A81BHNABXX:4:2202:12132:76921/2                 102     1e-18
  SRR7647159.67883162 A819WPABXX:2:2202:6571:172613/2                 102     1e-18
  SRR7647155.84723552 A81BHNABXX:1:2203:8139:58574/1                  100     5e-18
  SRR7647155.34562047 A81BHNABXX:1:1203:18146:185646/1                100     5e-18
  SRR7647154.84234308 A81BHNABXX:2:2204:3374:82627/1                  100     5e-18
  SRR7647149.57675542 A81BHNABXX:4:2107:11238:18666/2                 100     5e-18
  SRR7647149.52495658 A81BHNABXX:4:2105:12364:43633/2                 100     5e-18
  SRR7647149.49402768 A81BHNABXX:4:2104:13152:14725/2                 100     5e-18
  SRR7647149.4861966 A81BHNABXX:4:1102:13146:197163/2                 100     5e-18
  SRR7647149.8857577 A81BHNABXX:4:1104:10353:102282/1                 100     5e-18
  SRR7647149.7155775 A81BHNABXX:4:1103:15878:173067/1                 100     5e-18
  SRR7647148.75986847 A81BHNABXX:8:2208:17838:107435/2                100     5e-18
  SRR7647159.42247766 A819WPABXX:2:2101:16120:29853/2                 100     5e-18
  SRR7647159.72545461 A819WPABXX:2:2204:17015:134063/1                100     5e-18
  SRR7647159.6886781 A819WPABXX:2:1103:6764:143462/1                  100     5e-18
  SRR7647158.30988470 A819WPABXX:7:1204:18713:71094/2                 100     5e-18
  SRR7647158.29199223 A819WPABXX:7:1203:9216:139856/2                 100     5e-18
  SRR7647158.56248143 A819WPABXX:7:2105:8940:77168/1                  100     5e-18
  SRR7647148.75604206 A81BHNABXX:8:2208:9678:77432/2                  98.7    2e-17
  SRR7647155.86024718 A81BHNABXX:1:2203:15952:146245/1                96.9    6e-17
  SRR7647154.42039499 A81BHNABXX:2:1206:19399:160854/2                96.9    6e-17
  SRR7647159.81091799 A819WPABXX:2:2207:9030:161037/1                 96.9    6e-17
  SRR7647159.20046200 A819WPABXX:2:1108:13334:111681/1                96.9    6e-17
  SRR7647148.43411822 A81BHNABXX:8:2103:17722:30558/2                 96.9    6e-17
  SRR7647158.1026120 A819WPABXX:7:1101:3700:80802/2                   96.9    6e-17
  SRR7647158.48891934 A819WPABXX:7:2102:13862:143336/1                96.9    6e-17
  SRR7647148.46503585 A81BHNABXX:8:2104:12502:89575/1                 96.9    6e-17
  SRR7647154.93692401 A81BHNABXX:2:2207:9736:84700/2                  95.1    2e-16
  SRR7647159.70388816 A819WPABXX:2:2203:2534:169418/1                 95.1    2e-16
  SRR7647155.3290815 A81BHNABXX:1:1102:17288:32286/1                  93.3    7e-16
  SRR7647154.32591571 A81BHNABXX:2:1203:17944:151141/1                93.3    7e-16
  SRR7647159.2749428 A819WPABXX:2:1102:15710:21995/1                  93.3    7e-16
  SRR7647148.7258232 A81BHNABXX:8:1104:3997:24707/1                   93.3    7e-16
  SRR7647155.57329640 A81BHNABXX:1:2103:14025:3579/1                  91.5    3e-15
  SRR7647154.25517067 A81BHNABXX:2:1201:1832:34073/2                  91.5    3e-15
  SRR7647159.26128408 A819WPABXX:2:1203:10041:4316/1                  91.5    3e-15
  SRR7647148.39799307 A81BHNABXX:8:2101:8565:116411/2                 91.5    3e-15
  SRR7647154.33284403 A81BHNABXX:2:1203:6691:198074/1                 89.7    9e-15
  SRR7647154.27896090 A81BHNABXX:2:1202:20571:18249/2                 87.8    3e-14
  SRR7647149.25807447 A81BHNABXX:4:1202:12214:196972/1                87.8    3e-14
  SRR7647148.18901408 A81BHNABXX:8:1108:9054:159774/1                 87.8    3e-14
  SRR7647155.13970708 A81BHNABXX:1:1105:10526:112420/2                86.0    1e-13
  SRR7647154.18059872 A81BHNABXX:2:1107:10438:3977/2                  86.0    1e-13
  SRR7647154.43456053 A81BHNABXX:2:1207:13365:47644/1                 86.0    1e-13
  SRR7647149.74615959 A81BHNABXX:4:2205:8327:125168/1                 86.0    1e-13
  SRR7647158.11295401 A819WPABXX:7:1105:10945:39295/1                 86.0    1e-13
  SRR7647155.28261977 A81BHNABXX:1:1201:10641:149393/1                84.2    4e-13
  SRR7647154.8890105 A81BHNABXX:2:1104:19676:35576/1                  84.2    4e-13
  SRR7647149.12093148 A81BHNABXX:4:1105:5825:143821/2                 84.2    4e-13
  SRR7647149.71621244 A81BHNABXX:4:2204:5639:96573/1                  84.2    4e-13
  SRR7647158.46132687 A819WPABXX:7:2101:19350:134830/2                84.2    4e-13
  SRR7647158.60318967 A819WPABXX:7:2106:4232:160316/1                 84.2    4e-13
  SRR7647158.9718365 A819WPABXX:7:1104:17476:126243/1                 84.2    4e-13
  SRR7647155.97675365 A81BHNABXX:1:2207:4350:74947/2                  84.2    4e-13
  SRR7647155.80982478 A81BHNABXX:1:2201:19277:192628/2                84.2    4e-13
  SRR7647155.73863364 A81BHNABXX:1:2107:9409:171786/1                 82.4    1e-12
  SRR7647155.39592961 A81BHNABXX:1:1205:13411:107446/1                80.6    5e-12
  SRR7647154.40256812 A81BHNABXX:2:1206:6102:52032/1                  80.6    5e-12
  SRR7647149.37515830 A81BHNABXX:4:1207:16453:91429/1                 80.6    5e-12
  SRR7647158.47992601 A819WPABXX:7:2102:2433:76740/2                  80.6    5e-12
  SRR7647155.39585380 A81BHNABXX:1:1205:16301:106820/2                80.6    5e-12
  SRR7647154.30683024 A81BHNABXX:2:1203:20792:20075/1                 78.8    2e-11
  SRR7647158.9744188 A819WPABXX:7:1104:5372:128187/2                  78.8    2e-11
  SRR7647154.30683024 A81BHNABXX:2:1203:20792:20075/2                 77.0    6e-11
  SRR7647154.29392131 A81BHNABXX:2:1202:15628:128297/1                77.0    6e-11
  SRR7647149.80724649 A81BHNABXX:4:2207:5367:183691/2                 77.0    6e-11
  SRR7647149.39515608 A81BHNABXX:4:1208:6391:41468/1                  75.2    2e-10
  SRR7647148.6695456 A81BHNABXX:8:1103:10725:176492/2                 75.2    2e-10
  SRR7647154.25348969 A81BHNABXX:2:1201:13075:21482/2                 73.4    7e-10
  SRR7647149.27897873 A81BHNABXX:4:1203:16579:160353/1                73.4    7e-10
  SRR7647148.14773415 A81BHNABXX:8:1107:15076:39206/1                 73.4    7e-10
  SRR7647155.19250069 A81BHNABXX:1:1107:4079:20553/2                  71.6    2e-09
  SRR7647149.49524596 A81BHNABXX:4:2104:20631:23502/2                 71.6    2e-09
  SRR7647159.3428139 A819WPABXX:2:1102:11629:75249/2                  71.6    2e-09
  SRR7647158.73755994 A819WPABXX:7:2203:4681:146308/2                 71.6    2e-09
  SRR7647154.98341842 A81BHNABXX:2:2208:3822:153951/2                 69.8    8e-09
  SRR7647149.11988276 A81BHNABXX:4:1105:6989:136217/1                 69.8    8e-09
  SRR7647154.22404428 A81BHNABXX:2:1108:12168:52175/1                 68.0    3e-08
  SRR7647149.31779181 A81BHNABXX:4:1205:2515:58523/1                  68.0    3e-08
  SRR7647150.85852583 B81BKCABXX:6:2204:2319:15683/2                  66.2    1e-07
  SRR7647150.82763314 B81BKCABXX:6:2202:7431:190569/2                 66.2    1e-07
  SRR7647150.68154126 B81BKCABXX:6:2106:6702:48636/1                  66.2    1e-07
  SRR7647159.31615416 A819WPABXX:2:1205:10844:37168/1                 66.2    1e-07
  SRR7647150.43245451 B81BKCABXX:6:1206:15278:132362/2                64.4    4e-07
  SRR7647158.48817946 A819WPABXX:7:2102:17287:137868/2                64.4    4e-07
  SRR7647158.72411918 A819WPABXX:7:2203:13886:47275/1                 64.4    4e-07
  SRR7647158.11650886 A819WPABXX:7:1105:12760:64331/1                 64.4    4e-07
  SRR7647155.47018290 A81BHNABXX:1:1207:1359:151030/1                 62.6    1e-06
  SRR7647154.80747582 A81BHNABXX:2:2203:7164:41582/2                  62.6    1e-06
  SRR7647150.89991338 B81BKCABXX:6:2205:10094:89908/2                 62.6    1e-06
  SRR7647150.74629962 B81BKCABXX:6:2108:18596:5177/2                  62.6    1e-06
  SRR7647150.67238117 B81BKCABXX:6:2105:11624:195130/2                62.6    1e-06
  SRR7647150.11108717 B81BKCABXX:6:1104:19364:141322/2                62.6    1e-06
  SRR7647150.167745 B81BKCABXX:6:1101:21232:16730/2                   62.6    1e-06
  SRR7647150.91542534 B81BKCABXX:6:2205:13138:186334/1                62.6    1e-06
  SRR7647150.43228691 B81BKCABXX:6:1206:20721:131492/1                62.6    1e-06
  SRR7647150.21843048 B81BKCABXX:6:1107:12603:152439/1                62.6    1e-06
  SRR7647150.13735054 B81BKCABXX:6:1105:8674:97408/1                  62.6    1e-06
  SRR7647148.16707960 A81BHNABXX:8:1107:5690:190265/1                 62.6    1e-06
  SRR7647150.77176854 B81BKCABXX:6:2108:13921:139926/2                60.8    4e-06
  SRR7647150.38751366 B81BKCABXX:6:1205:9849:72072/2                  60.8    4e-06
  SRR7647150.35359946 B81BKCABXX:6:1204:15877:62568/2                 60.8    4e-06
  SRR7647150.847440 B81BKCABXX:6:1101:15708:82692/1                   60.8    4e-06
  SRR7647155.60087494 A81BHNABXX:1:2103:13165:178662/2                60.8    4e-06
  SRR7647154.63254865 A81BHNABXX:2:2105:8116:144329/2                 59.0    2e-05
  SRR7647154.52002478 A81BHNABXX:2:2101:11670:185777/1                59.0    2e-05
  SRR7647149.53490113 A81BHNABXX:4:2105:6860:115754/1                 59.0    2e-05
  SRR7647150.81119530 B81BKCABXX:6:2202:7146:63311/2                  57.2    5e-05
  SRR7647150.53726075 B81BKCABXX:6:2101:12139:148407/2                57.2    5e-05
  SRR7647158.71024917 A819WPABXX:7:2202:18631:142389/1                57.2    5e-05
  SRR7647158.66468960 A819WPABXX:7:2108:8675:185400/1                 57.2    5e-05
  SRR7647158.33230882 A819WPABXX:7:1205:16298:32225/1                 57.2    5e-05
  SRR7647150.46035672 B81BKCABXX:6:1207:9626:86388/2                  55.4    2e-04
  SRR7647150.41737273 B81BKCABXX:6:1206:9085:47476/1                  55.4    2e-04
  SRR7647159.79116251 A819WPABXX:2:2207:12387:20005/2                 55.4    2e-04
  SRR7647150.26582805 B81BKCABXX:6:1201:6573:16473/2                  53.6    6e-04
  SRR7647150.8756864 B81BKCABXX:6:1103:21315:198177/2                 53.6    6e-04
  SRR7647150.54241221 B81BKCABXX:6:2101:4553:183650/1                 53.6    6e-04
  SRR7647155.72681089 A81BHNABXX:1:2107:15319:109932/2                53.6    6e-04
  SRR7647155.60424596 A81BHNABXX:1:2103:5423:199568/1                 51.8    0.002
  SRR7647155.16374328 A81BHNABXX:1:1106:9082:55197/1                  51.8    0.002
  SRR7647150.31829610 B81BKCABXX:6:1203:16401:29600/1                 51.8    0.002
  SRR7647149.75726394 A81BHNABXX:4:2206:7286:10102/1                  51.8    0.002
  SRR7647149.35057577 A81BHNABXX:4:1206:15246:106350/1                51.8    0.002
  SRR7647159.60117662 A819WPABXX:2:2107:12437:173704/2                51.8    0.002
  SRR7647159.46855062 A819WPABXX:2:2102:2691:188269/1                 51.8    0.002
  SRR7647159.7725993 A819WPABXX:2:1104:5262:8697/1                    51.8    0.002
  SRR7647158.48550164 A819WPABXX:7:2102:9177:118091/2                 51.8    0.002
  SRR7647158.25225036 A819WPABXX:7:1202:13207:40184/2                 51.8    0.002
  SRR7647158.45396146 A819WPABXX:7:2101:9977:78729/1                  51.8    0.002
  SRR7647148.24036498 A81BHNABXX:8:1203:6873:9257/1                   51.8    0.002
  SRR7647150.75395157 B81BKCABXX:6:2108:11573:45533/2                 50.0    0.008
  SRR7647150.77608206 B81BKCABXX:6:2108:8686:162483/1                 50.0    0.008
  SRR7647159.65100036 A819WPABXX:2:2201:5574:147303/1                 50.0    0.008
  SRR7647158.77470326 A819WPABXX:7:2205:12931:14731/2                 50.0    0.008
  SRR7647148.50496429 A81BHNABXX:8:2106:12502:16216/1                 50.0    0.008


Query_2     1    AAGGTTTTGCCAGGACCCAGTATTATCAGCAGGGTTTGGAGCAACTCAACAACAATCCTG  60
1237726398  100                                                  ............  89
969571899   100                                                  ............  89
946755149   1                                                      ..........  10
639848139   1                      ...............AC........T..G.............  42
582742658   100                     ..............AC........T..G.............  60
457102618   100                   ................AC........T..G.............  58
1200138527  100                      .............AC........T..G.............  61
1092865899  99                    ................AC........T..G.............  57
733756565   2                     ................AC........T..G.............  44
1246863058  98                                                  .............  86
1073454992  98                                                  .............  86
983715308   100                                              ..G.............  85
677156014   100                                                  ............  89
632137775   1                                                         .......  7
395473872   100                     ..............AC...T....T..G.............  60
367225034   100                         ..........AC........T..G.............  64
687098885   4                     ................AC........T..G.............  46
447015080   1                                                          ......  6
233058880   97                    ................AC........T..G.............  55
1070255552  100                           ........AC........T..G.............  66
632506721   100                                                         .....  96
467544652   3                     ................AC........T..G.............  45
431911063   3                                                ..G.............  18
230448719   3                                                ..G.............  18
26835058    1                                                           .....  5
1215438040  1                                             ..T..G.............  19
1154519283  100        .......A.TG................AC........T..G.............  47
967192876   100                                                        ...G..  95
702414823   95                    ................AC........T..G.............  53
694474684   100          .....A.TG................AC........T..G.............  49
657920058   100          .....A.TG................AC........T..G.............  49
602387127   1         ........A.TG................AC........T..G.............  55
539677835   99                             .......AC........T..G.............  66
468692163   100       ........A.TG................AC........T..G.............  46
350101393   100                                          ...T..G.............  81
155734049   100       ........A.TG................AC........T..G.............  46
120645369   95                    ................AC........T..G.............  53
111967446   100      .........A.TG................AC........T..G.............  45
7825532     1                                           ....T..G.............  21
1169085380  100           ....A.TG................AC........T..G.............  50
1062329249  100           ....A.TG................AC........T..G.............  50
1052409644  94                    ................AC........T..G.............  52
1044569997  100                                                           ...  98
719450140   100                             ......AC........T..G.............  68
697085385   100                      ........T...TA.........T..G.............  61
553025001   1                            .........AC........T..G.............  36
514155156   3                                                   .............  15
465017690   1                            .........AC........T..G.............  36
439297289   100                                                           ...  98
134084137   8                     ................AC........T..G.............  50
1159301102  3                                       ........T..G.............  27
1069549524  100  ..A..........A.TG................AC........T..G.............  41
996482620   98       .........A.TG................AC........T..G.............  43
705707468   100     .....T....A.TG................AC........T..G.............  44
571144871   3       ..........A.TG................AC........T..G.............  59
561389986   98                                      ........T..G.............  74
52215759    1                                                              ..  2
1255841945  98   ..A..........A.TG................AC........T..G.............  39
1212732122  100                               ....AC........T..G.............  70
1040017651  100                               ....AC........T..G.............  70
646572913   4                                       ........T..G.............  28
583370245   100                               ....AC........T..G.............  70
387848242   1                                 ....AC........T..G.............  31
374510401   100           ....A.TG...G............AC........T..G.............  50
1271834220  95                                      ........T..G.............  71
1022423391  96                                      ........T..G.............  72
1004930674  5                                       ........T..G.............  29
195265947   6                                       ........T..G.............  30
166613874   1                            .........AC........T..G.............  36
691144663   6    ..A..........A.TG................AC........T..G.............  65
256077294   6    ..A..........A.TG................AC........T..G.............  65
71840677    95   ..A..........A.TG................AC........T..G.............  36
60740192    95   ..A..........A.TG................AC........T..G.............  36
22457772    100      .........A.TG..A.............AC.....T..T..G.............  45
1277665600  8    ..A..........A.TG................AC........T..G.............  67
1130675876  100                               ....AC........T..G.............  70
945382385   10   ..A..........A.TG................AC........T..G.............  69
719955414   92   ..A..........A.TG................AC........T..G.............  33
528578680   7    ..A..........A.TG................AC........T..G.............  66
1224774585  89   ..A..........A.TG................AC........T..G.............  30
1174613080  89   ..A..........A.TG................AC........T..G.............  30
1025910117  83   ..A..........A.TG................AC........T..G.............  24
711358219   86   ..A..........A.TG................AC........T..G.............  27
706178335   12   ..A..........A.TG................AC........T..G.............  71
703085445   90   ..A..........A.TG................AC........T..G.............  31
578896952   12   ..A..........A.TG................AC........T..G.............  71
577195150   11   ..A..........A.TG................AC........T..G.............  70
568891013   1                                            ...T..G.............  20
502943284   11   ..A..........A.TG................AC........T..G.............  70
440099752   16   ..A..........A.TG................AC........T..G.............  75
365824126   90   ..A..........A.TG................AC........T..G.............  31
300945970   1           ......A.TG................AC........T..G.............  53
299156723   14   ..A..........A.TG................AC........T..G.............  73
1226075751  80   ..A..........A.TG................AC........T..G.............  21
1082902920  19   ..A..........A.TG................AC........T..G.............  78
448646090   22   ..A..........A.TG................AC........T..G.............  81
387600491   23   ..A..........A.TG................AC........T..G.............  82
379333658   21   ..A..........A.TG................AC........T..G.............  80
262362278   17   ..A..........A.TG................AC........T..G.............  76
221248247   20   ..A..........A.TG................AC........T..G.............  79
46503584    21   ..A..........A.TG................AC........T..G.............  80
437943107   24   ..A..........A.TG................AC........T..G.............  83
1143341848  25   ..A..........A.TG................AC........T..G.............  84
974267380   25   ..A..........A.TG................AC........T..G.............  84
361686773   25   ..A..........A.TG................AC........T..G.............  84
7258231     76   ..A..........A.TG................AC........T..G.............  17
1066380488  21   ..A..........A.TG................AC........T..G..........G..  80
393682699   100        ....G..A.TG..T...........T.AC..T.....T..GG............  47
375721143   100       ........A.TGG.....G.CA......C.G.......G..G.....A.......  46
1068759511  8    ..A..........A.TG................AC........T..G.........G...  67
1257542951  72   ..A..........A.TG................AC........T..G.............  13
1168313010  35   ..A..........A.TG................AC........T..G.............  94
950565914   71   ..A..........A.TG................AC........T..G.............  12
665775825   33   ..A..........A.TG................AC........T..G.............  92
641660619   31   ..A..........A.TG................AC........T..G.............  90
232675280   30   ..A..........A.TG................AC........T..G.............  89
157896138   34   ..A..........A.TG................AC........T..G.............  93
141203251   71   ..A..........A.TG................AC........T..G.............  12
607555205   37   ..A..........A.TG................AC........T..G.............  96
99806153    64   ..A..........A.TG................AC........T..G.............  5
972358833   1    ..A..........A.TG................AC......A.T..G.........A...  60
271080346   33   ..A..........A.TG................AC........T..GC............  92
971067940   39   ..A..........A.TG................AC........T..G.............  98
609554983   40   ..A..........A.TG................AC........T..G.............  99
83830664    40   ..A..........A.TG................AC........T..G.............  99
597937248   41   ..A..........A.TG................AC........T..G.............  100
14773414    60   ..A..........A.TG................AC........T..G.............  1
703207273   42   ..A..........A.TG................AC........T..G............   100
455507850   42   ..A..........A.TG................AC........T..G............   100
343713494   42   ..A..........A.TG................AC........T..G............   100
1139205263  43   ..A..........A.TG................AC........T..G...........    100
582027651   43   ..A..........A.TG................AC........T..G...........    100
601818556   57   ..A..........A.TG................AC........T..G..........     1
922264208   46                    ................AC........T..G.............  4
882746345   1                         ............AC........T..G.............  39
318775446   46   ..A..........A.TG................AC........T..G........       100
175392869   46   ..A..........A.TG................AC........T..G........       100
1121611003  47   ..A..........A.TG................AC........T..G.......        100
929492232   49                               .....AC........T..G.............  18
914130856   1                              .......AC........T..G.............  34
839668639   1                              .......AC........T..G.............  34
828868513   1                           ..........AC........T..G.............  37
780554670   1                           ..........AC........T..G.............  37
759169027   1                           ..........AC........T..G.............  37
751061033   1                           ..........AC........T..G.............  37
16707959    54   ..A..........A.TG................AC........T..G.......        1
916677748   44                                      ........T..G.............  20
878252260   7                     ................AC........T..G.............  49
874860840   49                                        ......T..G.............  27
120308267   48   ..A..........A.TG................AC........T..G......         100
993678287   49   ..A..........A.TG................AC........T..G.....          100
623529488   49   ..A..........A.TG................AC........T..G.....          100
920620424   1             ....A.TG................AC........T..G...........    49
238825273   50   ..A..........A.TG................AC........T..G....           100
205587195   51   ..A..........A.TG................AC........T..G....           1
539811769   50   ..A..........A.TG................AC........T..G...            1
866083699   2                                                ..G.............  17
848257758   1                                                       .........  9
791567200   49                                                      .........  41
132901862   52   ..A..........A.TG................AC........T..G..             100
1200475629  55   ..A..........A.TG................AC........T..                100
1156425361  48   ..A..........A.TG................AC........T..                3
769155589   5    ..A..........A.TG................AC........                   47
645765769   55   ..A..........A.TG................AC........T..                100
605096952   48   ..A..........A.TG................AC........T..                3
520813180   53   ..A..........A.TG................AC........T..                98
414409353   53   ..A..........A.TG................AC........T..                98
366663338   53   ..A..........A.TG................AC........T..                98
318507664   53   ..A..........A.TG................AC........T..                98
295182536   56   ..A..........A.TG................AC........                   98
217752459   58   ..A..........A.TG................AC........                   100
24036497    55   ..A..........A.TG................AC........T..                100
814934185   40                                            ..T..G.............  22
432654327   59   ..A..........A.TG................AC.......                    100
347427826   59   ..A..........A.TG................AC.......                    100
50496428    59   ..A..........A.TG................AC.......                    100

Query_2     61   CTGCCCTGGAAGCCCTGGGTGCTCCCCCTCTAAAGGTTCACAACATCCGACTGACAGATG  120
1237726398  88   ......CA..........C....TT..T...G.....G..........A..........A  29
969571899   88   ......CA..........C....TT..T...G.....G..........A..........A  29
946755149   11   ......CA..........C....TT..T...G.....G..........A..........A  70
639848139   43   ......CA..........C....TT..T...G.....G..........A.........    100
582742658   59   ......CA..........C....TT..T...G.....G..........A..........   1
457102618   57   ......CA..........C....TT..T...G.....G..........A........     1
1200138527  60   ......CA..........C....TT..T...G.....G..........A..........   2
1092865899  56   ......CA..........C....TT..T...G.....G..........A.......      1
733756565   45   ......CA..........C....TT..T...G.....G..........A.......      100
1246863058  85   ......CA..........C....TT..T...G.....G..........A..........A  26
1073454992  85   ......CA..........C....TT..T...G.....G..........A..........A  26
983715308   84   ......CA..........C....TT..T...G.....G..........A..........A  25
677156014   88   ......CA..........C....TT..T...G.....G..........A..........A  29
632137775   8    ......CA..........C....TT..T...G.....G..........A..........A  67
395473872   59   ......CA..........C....TT..T...G.....G..........A..........   1
367225034   63   ......CA..........C....TT..T...G.....G..........A..........A  4
687098885   47   ......CA..........C....TT..T...G.....G..........A.....        100
447015080   7    ......CA..........C....TT..T...G.....G..........A..........A  66
233058880   54   ......CA..........C....TT..T...G.....G..........A.....        1
1070255552  65   ......CA..........C....TT..T...G.....G..........A..........A  6
632506721   95   ......CA..........C....TT..T...G.....G..........A..........A  36
467544652   46   ......CA..........C....TT..T...G.....G..........A....         98
431911063   19   ......CA..........C....TT..T...G.....G..........A..........A  78
230448719   19   ......CA..........C....TT..T...G.....G..........A..........A  78
26835058    6    ......CA..........C....TT..T...G.....G..........A..........A  65
1215438040  20   ......CA..........C....TT..T...G.....G..........A..........A  79
1154519283  46   ......CA..........C....TT..T...G.....G........                1
967192876   94   ......CA..........C....TT..T...G.....G..........A..........A  35
702414823   52   ......CA..........C....TT..T...G.....G..........A...          1
694474684   48   ......CA..........C....TT..T...G.....G..........              1
657920058   48   ......CA..........C....TT..T...G.....G..........              1
602387127   56   ......CA..........C....TT..T...G.....G.......                 100
539677835   65   ......CA..........C....TT..T...G.....G..........A..........A  6
468692163   45   ......CA..........C....TT..T...G.....G.......                 1
350101393   80   ......CA..........C....TT..T...G.....G..........A..........A  21
155734049   45   ......CA..........C....TT..T...G.....G.......                 1
120645369   52   ......CA..........C....TT..T...G.....G..........A...          1
111967446   44   ......CA..........C....TT..T...G.....G......                  1
7825532     22   ......CA..........C....TT..T...G.....G..........A..........A  81
1169085380  49   ......CA..........C....TT..T...G.....G..........              2
1062329249  49   ......CA..........C....TT..T...G.....G..........              2
1052409644  51   ......CA..........C....TT..T...G.....G..........A..           1
1044569997  97   ......CA..........C....TT..T...G.....G..........A..........A  38
719450140   67   ......CA..........C....TT..T...G.....G..........A..........A  8
697085385   60   ..T...CA..........C....TT..T...G.....G..........A..........   2
553025001   37   ......CA..........C....TT..T...G.....G..........A......C...A  96
514155156   16   ......CA..........C....TT..T...G.....G..........A....C.....A  75
465017690   37   ......CA..........C....TT..T...G.....G......C...A..........A  96
439297289   97   ......CA..........C....TT..T...G.....G..........A..........A  38
134084137   51   ......CA..........C....TT..T...G.....G..........              98
1159301102  28   ......CA..........C....TT..T...G.....G..........A..........A  87
1069549524  40   ......CA..........C....TT..T...G.....G..                      1
996482620   42   ......CA..........C....TT..T...G.....G....                    1
705707468   43   ......CA..........C....TT..T...G.....G.....                   1
571144871   60   ......CA..........C....TT..T...G.....G...                     100
561389986   73   ......CA..........C....TT..T...G.....G..........A..........A  14
52215759    3    ......CA..........C....TT..T...G.....G..........A..........A  62
1255841945  38   ......CA..........C....TT..T...G.....                         2
1212732122  69   ......CA..........C....TT..T...G.....G..........A..........A  10
1040017651  69   ......CA..........C....TT..T...G.....G..........A..........A  10
646572913   29   ......CA..........C....TT..T...G.....G..........A..........A  88
583370245   69   ......CA..........C....TT..T...G.....G..........A..........A  10
387848242   32   ......CA..........C....TT..T...G.....G..........A..........A  91
374510401   49   ......CA..........C....TT..T...G.....G..........              2
1271834220  70   ......CA..........C....TT..T...G.....G..........A..........A  11
1174144390  100  ......CA..........C....TT..T...G.....G..........A..........A  41
1022423391  71   ......CA..........C....TT..T...G.....G..........A..........A  12
1004930674  30   ......CA..........C....TT..T...G.....G..........A..........A  89
733244635   100  ......CA..........C....TT..T...G.....G..........A..........A  41
195265947   31   ......CA..........C....TT..T...G.....G..........A..........A  90
166613874   37   ......CA..........C....TT..T...G....GG..........A........     93
691144663   66   ......CA..........C....TT..T...G...                           100
256077294   66   ......CA..........C....TT..T...G...                           100
71840677    35   ......CA..........C....TT..T...G...                           1
60740192    35   ......CA..........C....TT..T...G...                           1
22457772    44   ......CA..........C....TT..T...G.....G......                  1
1277665600  68   ......CA..........C....TT..T...                               98
1130675876  69   ......CA..........C....TT..T...G.....G..G.......A..........A  10
945382385   70   ......CA..........C....TT..T...                               100
719955414   32   ......CA..........C....TT..T...                               2
528578680   67   ......CA..........C....TT..T...                               97
1224774585  29   ......CA..........C....                                       7
1174613080  29   ......CA..........C....                                       7
1025910117  23   ......CA..........C....                                       1
711358219   26   ......CA..........C....                                       4
706178335   72   ......CA..........C....                                       94
703085445   30   ......CA..........C....                                       8
658544643   98           ..........C....TT..T...G.....G..........A..........A  47
578896952   72   ......CA..........C....                                       94
577195150   71   ......CA..........C....                                       93
568891013   21   ......CA..........C....TT..T...G....CG..........A......C...A  80
502943284   71   ......CA..........C....                                       93
440099752   76   ......CA..........C....                                       98
365824126   30   ......CA..........C....                                       8
300945970   54   ......CA..........C....TT..T...GC....G...C...                 98
299156723   74   ......CA..........C....                                       96
228604456   2            ..........C....TT..T...G.....G..........A..........A  53
568508372   100    ....CA.........TC....TT..T...G.....G..........A..........A  43
1226075751  20   ......CA..........                                            3
1082902920  79   ......CA..........                                            96
448646090   82   ......CA..........                                            99
387600491   83   ......CA..........                                            100
379333658   81   ......CA..........                                            98
262362278   77   ..A...CA..........C....                                       99
221248247   80   ......CA..........C..                                         100
46503584    81   ......CA..........                                            98
1134555822  1               .......C....TT..T...G.....G..........A..........A  49
437943107   84   ......CA.........                                             100
1143341848  85   ......CA........                                              100
974267380   85   ......CA........                                              100
361686773   85   ......CA........                                              100
7258231     16   ......CA........                                              1
1197380673  1                 .....C....TT..T...G.....G..........A..........A  47
1066380488  81   ......CA..........                                            98
393682699   46   ......CA..........C....TT..T...G.....G........                1
375721143   45   ......CA..........C....TT..T...G.....G.......                 1
974960212   1                  ....C....TT..T...G.....G..........A..........A  46
1068759511  68   ......CA.C........A..                                         88
595846822   1                   ...C....TT..T...G.....G..........A..........A  45
18901407    100                 ...C....TT..T...G.....G..........A..........A  56
1257542951  12   ......CA....                                                  1
1058923293  2                       ....TT..T...G.....G..........A..........A  42
985131862   3                       ....TT..T...G.....G..........A..........A  43
644655334   2                       ....TT..T...G.....G..........A..........A  42
175037384   99                      ....TT..T...G.....G..........A..........A  59
1168313010  95   ......                                                        100
950565914   11   ......                                                        6
665775825   93   ......                                                        98
641660619   91   ......                                                        96
316090187   99                            ..T...G.....G..........A..........A  65
232675280   90   ......                                                        95
173460348   3                             ..T...G.....G..........A..........A  37
157896138   94   ......                                                        99
141203251   11   ......                                                        6
1213914397  98                               ...G.....G..........A..........A  67
1179643994  1                                    .....G..........A..........A  28
981932621   1                                 ..G.....G..........A..........A  31
607555205   97   ....                                                          100
317950101   91                                   .....G..........A..........A  64
99806153    4    ....                                                          1
972358833   61   A.....AA....G.....A..                                         81
271080346   93   ......                                                        98
1071546445  92                           ...T...C..TC.G....C.....A..........A  57
971067940   99   ..                                                            100
734407326   98                      ....TT..T...G.....G....T.....A.........GA  58
609554983   100  .                                                             100
83830664    100  .                                                             100
1066212390  1                                          ..........A..........A  22
1262822312  100                                         .........A..........A  80
964080237   1                                             .......A..........A  19
925353477   1                                             .......A..........A  19
922264208   3    ...                                                           1
805480105   49                                           ........A..........A  30
399169707   100                                            ......A..........A  83
882746345   40   ......                                                        45
244768231   100                                           .......A..........A  82
1187069323  1                                                ....A..........A  16
929492232   17   ......CA.........                                             1
914130856   35   ......CA.......                                               49
906739011   49                                     ...G..........A..........A  24
850609611   47                                         ..........A..........A  26
839668639   35   ......CA.......                                               49
828868513   38   ......CA....                                                  49
780554670   38   ......CA....                                                  49
759169027   38   ......CA....                                                  49
751061033   38   ......CA....                                                  49
916677748   19   ......CA..........                                            2
874860840   26   ......CA..........C....                                       4
738173419   1                                                 ...A..........A  15
1104118286  99                                                    ..........A  89
893226969   1                                                      .........A  10
243381230   1                                                      .........A  10
885536566   1                                                       ........A  9
779063252   1                                                       ........A  9
866083699   18   ......CA..........C....TT..T...                               48
848257758   10   ......CA..........C....TT..T...G.....G..                      49
791567200   40   ......CA..........C....TT..T...G.....G..                      1
914896051   1                                                          .....A  6
814934185   21   ......CA..........C..                                         1

Query_2     121  GGAGTAACCGTGTGGACACAGAAAGAGCACA  151
1237726398  28   ...AA..T....................     1
969571899   28   ...AA..T....................     1
946755149   71   ...AA..T......................   100
1246863058  25   ...AA..T.................        1
1073454992  25   ...AA..T.................        1
983715308   24   ...AA..T................         1
677156014   28   ...AA..T..C.................     1
632137775   68   ...AA..T.......................  98
367225034   3    ...                              1
447015080   67   ...AA..T.......................  97
1070255552  5    ...                              3
632506721   35   ...AA..T.......................  5
431911063   79   ...AA..T..............           100
230448719   79   ...AA..T..............           100
26835058    66   ...AA..T.......................  96
1215438040  80   ...AA..T.............            100
967192876   34   ...AA..T.......................  4
539677835   5    ...                              3
350101393   20   ...AA..T............             1
7825532     82   ...AA..T...........              100
1044569997  37   ...AA..T.......................  7
719450140   7    ...                              5
553025001   97   ...                              99
514155156   76   ...AA..T...............          98
465017690   97   ...                              99
439297289   37   ...AA..T.......................  7
1159301102  88   ...AA..T.....                    100
561389986   13   ...AA..T.....                    1
52215759    63   ...AA..T.......................  93
1212732122  9    ...                              7
1040017651  9    ...                              7
646572913   89   ...AA..T....                     100
583370245   9    ...                              7
387848242   92   ...                              94
1271834220  10   ...                              8
1174144390  40   ...AA..T.......................  10
1022423391  11   ...AA..T...                      1
1004930674  90   ...AA..T...                      100
733244635   40   ...AA..T.......................  10
195265947   91   ...                              93
1130675876  9    ...                              7
658544643   46   ...AA..T.......................  16
568891013   81   ...AAC.T............             100
228604456   54   ...AA..T.......................  84
568508372   42   ...AA..T.......................  12
1134555822  50   ...AA..T.......................  80
1197380673  48   ...AA..T.......................  78
974960212   47   ...AA..T.......................  77
595846822   46   ...AA..T.......................  76
18901407    55   ...AA..T.......................  25
1058923293  43   ...AA..T.......................  73
985131862   44   ...AA..T.......................  74
644655334   43   ...AA..T.......................  73
175037384   58   ...AA..T.......................  28
316090187   64   ...AA..T.......................  34
173460348   38   ...AA..T.......................  68
1213914397  66   ...AA..T.......................  36
1179643994  29   ...AA..T.......................  59
981932621   32   ...AA..T.......................  62
317950101   63   ...AA..T.......................  33
1071546445  56   ...AA..........................  26
734407326   57   ...AA..T.......................  27
1066212390  23   ...AA..T.......................  53
1262822312  79   ...AA..T.......................  49
964080237   20   ...AA..T.......................  50
925353477   20   ...AA..T......................   49
805480105   29   ...AA..T.....................    1
399169707   82   ...AA..T.......................  52
244768231   81   ...AA..T..G....................  51
1187069323  17   ...AA..T.......................  47
906739011   23   ...AA..T...............          1
850609611   25   ...AA..T.................        1
738173419   16   ...AA..T.......................  46
1104118286  88   ...AA..T.......................  58
893226969   11   ...AA..T.......................  41
243381230   11   ...AA..T.......................  41
885536566   10   ...AA..T.......................  40
779063252   10   ...AA..T.......................  40
914896051   7    ...AA..T.......................  37


Lambda      K        H
   0.634    0.408    0.912 

Gapped
Lambda      K        H
   0.625    0.410    0.780 

Effective search space used: 8725895905548


Query= Cygnus_atratus_EXON3

Length=77
                                                                      Score     E
Sequences producing significant alignments:                          (Bits)  Value

  SRR7647155.20625029 A81BHNABXX:1:1107:15337:97441/2                 77.0    2e-11
  SRR7647155.9732409 A81BHNABXX:1:1104:12289:53154/2                  77.0    2e-11
  SRR7647155.103041480 A81BHNABXX:1:2208:8902:174920/1                77.0    2e-11
  SRR7647155.78338390 A81BHNABXX:1:2108:8770:198953/1                 77.0    2e-11
  SRR7647155.20384691 A81BHNABXX:1:1107:3459:84134/1                  77.0    2e-11
  SRR7647154.7983573 A81BHNABXX:2:1103:2905:175155/2                  77.0    2e-11
  SRR7647154.2899256 A81BHNABXX:2:1102:17969:24248/2                  77.0    2e-11
  SRR7647154.98862665 A81BHNABXX:2:2208:12649:182298/1                77.0    2e-11
  SRR7647154.9449894 A81BHNABXX:2:1104:8600:72014/1                   77.0    2e-11
  SRR7647149.39353747 A81BHNABXX:4:1208:13340:29463/2                 77.0    2e-11
  SRR7647149.22459033 A81BHNABXX:4:1201:18186:110365/2                77.0    2e-11
  SRR7647149.44651690 A81BHNABXX:4:2102:2811:50438/1                  77.0    2e-11
  SRR7647149.38733558 A81BHNABXX:4:1207:1234:182182/1                 77.0    2e-11
  SRR7647149.35800135 A81BHNABXX:4:1206:9572:161837/1                 77.0    2e-11
  SRR7647148.76811334 A81BHNABXX:8:2208:18057:172394/2                77.0    2e-11
  SRR7647159.67044804 A819WPABXX:2:2202:5792:106165/2                 77.0    2e-11
  SRR7647159.8293453 A819WPABXX:2:1104:17094:51492/2                  77.0    2e-11
  SRR7647159.8293451 A819WPABXX:2:1104:17070:51487/2                  77.0    2e-11
  SRR7647159.50562238 A819WPABXX:2:2104:9588:71313/1                  77.0    2e-11
  SRR7647159.43999633 A819WPABXX:2:2101:14104:167027/1                77.0    2e-11
  SRR7647159.13170590 A819WPABXX:2:1106:20462:17427/1                 77.0    2e-11
  SRR7647148.42567458 A81BHNABXX:8:2102:6545:157432/2                 77.0    2e-11
  SRR7647158.2057534 A819WPABXX:7:1101:3480:159545/1                  77.0    2e-11
  SRR7647155.37265623 A81BHNABXX:1:1204:11441:160776/2                77.0    2e-11
  SRR7647148.8003566 A81BHNABXX:8:1104:16803:86220/2                  77.0    2e-11
  SRR7647148.51663033 A81BHNABXX:8:2106:15740:108281/1                77.0    2e-11
  SRR7647148.46661013 A81BHNABXX:8:2104:4389:102747/1                 77.0    2e-11
  SRR7647149.48362400 A81BHNABXX:4:2103:10431:135268/1                75.2    7e-11
  SRR7647154.61767968 A81BHNABXX:2:2105:17108:53190/1                 73.4    3e-10
  SRR7647155.101430800 A81BHNABXX:1:2208:9459:87931/1                 71.6    9e-10
  SRR7647149.72251861 A81BHNABXX:4:2204:16217:144539/2                71.6    9e-10
  SRR7647159.55737778 A819WPABXX:2:2106:15963:56628/1                 71.6    9e-10
  SRR7647159.47701222 A819WPABXX:2:2103:12754:54231/1                 71.6    9e-10
  SRR7647148.41388574 A81BHNABXX:8:2102:16349:56127/2                 69.8    3e-09
  SRR7647159.10808860 A819WPABXX:2:1105:13063:41748/1                 69.8    3e-09
  SRR7647155.71911385 A81BHNABXX:1:2107:1569:69247/1                  68.0    1e-08
  SRR7647154.12769248 A81BHNABXX:2:1105:20321:83178/2                 68.0    1e-08
  SRR7647154.73580197 A81BHNABXX:2:2108:17174:130955/1                68.0    1e-08
  SRR7647149.41328127 A81BHNABXX:4:1208:17374:174503/2                68.0    1e-08
  SRR7647158.41829755 A819WPABXX:7:1208:11498:26873/2                 68.0    1e-08
  SRR7647148.34559799 A81BHNABXX:8:1207:13374:84822/2                 68.0    1e-08
  SRR7647155.88174437 A81BHNABXX:1:2204:4829:89025/2                  68.0    1e-08
  SRR7647155.48754382 A81BHNABXX:1:1208:11104:51398/2                 68.0    1e-08
  SRR7647148.16715273 A81BHNABXX:8:1107:10395:190866/2                68.0    1e-08
  SRR7647148.4211005 A81BHNABXX:8:1102:8444:166312/2                  68.0    1e-08
  SRR7647148.76216978 A81BHNABXX:8:2208:6158:125714/1                 68.0    1e-08
  SRR7647155.84075484 A81BHNABXX:1:2203:4128:14068/1                  66.2    4e-08
  SRR7647154.28872798 A81BHNABXX:2:1202:4235:91254/1                  66.2    4e-08
  SRR7647154.9834911 A81BHNABXX:2:1104:7420:96916/2                   64.4    1e-07
  SRR7647159.44674361 A819WPABXX:2:2102:2192:21243/1                  64.4    1e-07
  SRR7647154.98878166 A81BHNABXX:2:2208:19843:183121/2                62.6    5e-07
  SRR7647148.62017943 A81BHNABXX:8:2202:17837:143765/2                62.6    5e-07
  SRR7647158.19150482 A819WPABXX:7:1107:8555:187349/1                 62.6    5e-07
  SRR7647154.95102408 A81BHNABXX:2:2207:8090:167526/2                 60.8    2e-06
  SRR7647159.39929244 A819WPABXX:2:1208:6264:58561/2                  60.8    2e-06
  SRR7647154.86499506 A81BHNABXX:2:2205:15210:33536/1                 59.0    6e-06
  SRR7647149.45450090 A81BHNABXX:4:2102:2121:112710/2                 59.0    6e-06
  SRR7647148.66450902 A81BHNABXX:8:2204:3047:124506/2                 59.0    6e-06
  SRR7647148.46654407 A81BHNABXX:8:2104:21007:101912/2                59.0    6e-06
  SRR7647158.74620202 A819WPABXX:7:2204:10243:10671/1                 59.0    6e-06
  SRR7647158.60661765 A819WPABXX:7:2106:13957:183962/1                59.0    6e-06
  SRR7647148.5299860 A81BHNABXX:8:1103:9395:59758/2                   59.0    6e-06
  SRR7647148.72643558 A81BHNABXX:8:2207:9301:39786/1                  59.0    6e-06
  SRR7647154.9834911 A81BHNABXX:2:1104:7420:96916/1                   57.2    2e-05
  SRR7647149.48570119 A81BHNABXX:4:2103:19628:150751/2                57.2    2e-05
  SRR7647159.69679108 A819WPABXX:2:2203:19383:114267/2                57.2    2e-05
  SRR7647159.4435509 A819WPABXX:2:1102:1301:153694/1                  55.4    7e-05
  SRR7647148.34796445 A81BHNABXX:8:1207:16726:103517/2                53.6    2e-04
  SRR7647149.47181554 A81BHNABXX:4:2103:20123:46210/2                 51.8    9e-04
  SRR7647149.60867911 A81BHNABXX:4:2108:12089:43191/1                 51.8    9e-04
  SRR7647155.81367768 A81BHNABXX:1:2202:17021:21648/1                 50.0    0.003
  SRR7647158.43250670 A819WPABXX:7:1208:8210:122996/1                 50.0    0.003


Query_3     1   ATAAAGTTACCCGTATCTGGAACAAAATCAGCGGGGTACCTCTACATTGACTCAGAAATG  60
1264197272  80  ...........G...C..........G...AT..AC.....T.TA...............  21
1253304652  9   ...........G...C..........G...AT..AC.....T.TA...............  68
1243092513  90  ...........G...C..........G...AT..AC.....T.TA...............  31
1218389423  18  ...........G...C..........G...AT..AC.....T.TA...............  77
1160435724  94  ...........G...C..........G...AT..AC.....T.TA...............  35
1048846994  12  ...........G...C..........G...AT..AC.....T.TA...............  71
1043762677  98  ...........G...C..........G...AT..AC.....T.TA...............  39
1040538474  8   ...........G...C..........G...AT..AC.....T.TA...............  67
951125703   88  ...........G...C..........G...AT..AC.....T.TA...............  29
693036424   83  ...........G...C..........G...AT..AC.....T.TA...............  24
676141710   7   ...........G...C..........G...AT..AC.....T.TA...............  66
614691065   21  ...........G...C..........G...AT..AC.....T.TA...............  80
608772933   13  ...........G...C..........G...AT..AC.....T.TA...............  72
605839510   93  ...........G...C..........G...AT..AC.....T.TA...............  34
569715500   6   ...........G...C..........G...AT..AC.....T.TA...............  65
527740322   7   ...........G...C..........G...AT..AC.....T.TA...............  66
460373164   95  ...........G...C..........G...AT..AC.....T.TA...............  36
460373162   95  ...........G...C..........G...AT..AC.....T.TA...............  36
418116529   89  ...........G...C..........G...AT..AC.....T.TA...............  30
411553924   80  ...........G...C..........G...AT..AC.....T.TA...............  21
380724881   7   ...........G...C..........G...AT..AC.....T.TA...............  66
378489294   19  ...........G...C..........G...AT..AC.....T.TA...............  78
165799517   79  ...........G...C..........G...AT..AC.....T.TA...............  20
97486396    5   ...........G...C..........G...AT..AC.....T.TA...............  64
85138774    81  ...........G...C..........G...AT..AC.....T.TA...............  22
51663032    96  ...........G...C..........G...AT..AC.....T.TA...............  37
46661012    90  ...........G...C..........G...AT..AC.....T.TA...............  31
618401775   25  ...........G...C..........G...AT..AC.....T.TA...............  84
1003443777  26  ...........G...C..........G...AT..AC.....T.TA...............  85
1241481833  74  ...........G...C..........G...AT..AC.....T.TA...............  15
725934538   1      ........G...C..........G...AT..AC.....T.TA...............  57
423292069   1      ........G...C..........G...AT..AC.....T.TA...............  57
415255513   1      ........G...C..........G...AT..AC.....T.TA...............  57
377310410   100     .......G...C..........G...AT..AC.....T.TA...............  45
369746205   100     .......G...C..........G...AT..AC.....T.TA...............  45
1211962418  1        ......G...C..........G...AT..AC.....T.TA...............  55
1053632669  72  ...........G...C..........G...AT..AC.....T.TA...............  13
1015256006  31  ...........G...C..........G...AT..AC.....T.TA...............  90
695010804   30  ...........G...C..........G...AT..AC.....T.TA...............  89
311787255   72  ...........G...C..........G...AT..AC.....T.TA...............  13
284208343   31  ...........G...C..........G...AT..AC.....T.TA...............  90
148395210   63  ...........G...C..........G...AT..AC.....T.TA...............  4
108975155   32  ...........G...C..........G...AT..AC.....T.TA...............  91
93850481    37  ...........G...C..........G...AT..AC.....T.TA...............  96
81346213    100      ......G...C..........G...AT..AC.....T.TA...............  46
76216977    30  ...........G...C..........G...AT..AC.....T.TA...............  89
1224126517  61  ...........G...C..........G...AT..AC.....T.TA...............  2
970548607   61  ...........G...C..........G...AT..AC.....T.TA...............  2
1050698332  41  ...........G...C..........G...AT..AC.....T.TA...............  100
412228652   1          ....G...C..........G...AT..AC.....T.TA...............  53
1139741587  1           ...G...C..........G...AT..AC.....T.TA...............  52
554922109   39  ...........G...C..........G...AT..AC.....T.TA.....A.........  98
191506795   100         ...G...C..........G...AT..AC.....T.TA...............  49
1135965829  43  ...........G...C..........G...AT..AC.....T.TA.............    100
500624762   100          ..G...C..........G...AT..AC.....T.TA...............  50
1028175315  3               ...C..........G...AT..AC.....T.TA...............  50
699132767   3               ...C..........G...AT..AC.....T.TA...............  50
559355068   3               ...C..........G...AT..AC.....T.TA...............  50
468851920   100             ...C..........G...AT..AC.....T.TA...............  53
246976515   57  ...........G...C..........G...AT..AC.....T.TA............     1
233018078   57  ...........G...C..........G...AT..AC.....T.TA............     1
82435068    3               ...C..........G...AT..AC.....T.TA...............  50
72643557    98              ...C..........G...AT..AC.....T.TA...............  51
951510720   100              ..C..........G...AT..AC.....T.TA...............  54
702252796   56  ...........G...C..........G...AT..AC.....T.TA...........      1
530374626   100              ..C..........G...AT..AC.....T.TA...............  54
363372854   55  ...........G...C..........G...AT..AC.....T.TA..........       1
284444989   54  ...........G...C..........G...AT..AC.....T.TA.........        1
700864231   1                      .......G...AT..AC.....T.TA...............  41
630907286   1                      .......G...AT..AC.....T.TA...............  41
1221418801  52  ...........G...C..........G...AT..AC.....T.TA.......          1
215606983   1                       ......G...AT..AC.....T.TA...............  40

Query_3     61  GACCACTCCCGTCAATG  77
1264197272  20  ..T..T.T.T.......  4
1253304652  69  ..T..T.T.T.......  85
1243092513  30  ..T..T.T.T.......  14
1218389423  78  ..T..T.T.T.......  94
1160435724  34  ..T..T.T.T.......  18
1048846994  72  ..T..T.T.T.......  88
1043762677  38  ..T..T.T.T.......  22
1040538474  68  ..T..T.T.T.......  84
951125703   28  ..T..T.T.T.......  12
693036424   23  ..T..T.T.T.......  7
676141710   67  ..T..T.T.T.......  83
614691065   81  ..T..T.T.T.......  97
608772933   73  ..T..T.T.T.......  89
605839510   33  ..T..T.T.T.......  17
569715500   66  ..T..T.T.T.......  82
527740322   67  ..T..T.T.T.......  83
460373164   35  ..T..T.T.T.......  19
460373162   35  ..T..T.T.T.......  19
418116529   29  ..T..T.T.T.......  13
411553924   20  ..T..T.T.T.......  4
380724881   67  ..T..T.T.T.......  83
378489294   79  ..T..T.T.T.......  95
165799517   19  ..T..T.T.T.......  3
97486396    65  ..T..T.T.T.......  81
85138774    21  ..T..T.T.T.......  5
51663032    36  ..T..T.T.T.......  20
46661012    30  ..T..T.T.T.......  14
618401775   85  ..T..T.T.T......   100
1003443777  86  ..T..T.T.T.....    100
1241481833  14  ..T..T.T.T....     1
725934538   58  ..T..T.T.T.......  74
423292069   58  ..T..T.T.T.......  74
415255513   58  ..T..T.T.T.......  74
377310410   44  ..T..T.T.T.......  28
369746205   44  ..T..T.T.T.......  28
1211962418  56  ..T..T.T.T.......  72
1053632669  12  ..T..              8
1015256006  91  ..T..              95
695010804   90  ..T..              94
311787255   12  ..T..              8
284208343   91  ..T..              95
148395210   3   ..                 2
108975155   92  ..T..              96
93850481    97  ..                 98
81346213    45  ..T..T.T.T.......  29
76216977    90  ..T..              94
1224126517  1   .                  1
970548607   1   .                  1
412228652   54  ..T..T.T.T.......  70
1139741587  53  ..T..T.T.T.......  69
554922109   99  ..                 100
191506795   48  ..T..T.T.T.......  32
500624762   49  ..T..T.T.T.......  33
1028175315  51  ..T..T.T.T.......  67
699132767   51  ..T..T.T.T.......  67
559355068   51  ..T..T.T.T.......  67
468851920   52  ..T..T.T.T.......  36
82435068    51  ..T..T.T.T.......  67
72643557    50  ..T..T.T.T.......  34
951510720   53  ..T..T.T.T.......  37
530374626   53  ..T..T.T.T.......  37
700864231   42  ..T..T.T.T.......  58
630907286   42  ..T..T.T.T.......  58
215606983   41  ..T..T.T.T.......  57


Lambda      K        H
   0.634    0.408    0.912 

Gapped
Lambda      K        H
   0.625    0.410    0.780 

Effective search space used: 3309970638128


Query= Cygnus_atratus_EXON4

Length=97
                                                                      Score     E
Sequences producing significant alignments:                          (Bits)  Value

  SRR7647149.73012902 A81BHNABXX:4:2205:18470:3923/1                  66.2    5e-08
  SRR7647158.84918992 A819WPABXX:7:2207:13594:126365/1                66.2    5e-08
  SRR7647158.13308134 A819WPABXX:7:1105:5546:180258/1                 66.2    5e-08
  SRR7647154.66995096 A81BHNABXX:2:2106:8484:166838/1                 64.4    2e-07
  SRR7647155.12501665 A81BHNABXX:1:1105:5743:24318/2                  62.6    7e-07
  SRR7647154.70707975 A81BHNABXX:2:2107:19171:175817/2                62.6    7e-07
  SRR7647154.1530391 A81BHNABXX:2:1101:5128:114237/2                  62.6    7e-07
  SRR7647154.77677775 A81BHNABXX:2:2202:15880:17000/1                 62.6    7e-07
  SRR7647149.10456927 A81BHNABXX:4:1105:1163:22904/2                  60.8    2e-06
  SRR7647159.53351104 A819WPABXX:2:2105:16085:79717/1                 59.0    8e-06
  SRR7647148.76480602 A81BHNABXX:8:2208:15769:146197/1                59.0    8e-06
  SRR7647154.57561536 A81BHNABXX:2:2103:1173:181793/2                 57.2    3e-05
  SRR7647154.33858062 A81BHNABXX:2:1204:8520:38021/2                  57.2    3e-05
  SRR7647154.33858062 A81BHNABXX:2:1204:8520:38021/1                  57.2    3e-05
  SRR7647149.8010075 A81BHNABXX:4:1104:14630:38919/1                  57.2    3e-05
  SRR7647148.74606601 A81BHNABXX:8:2207:4364:197033/2                 57.2    3e-05
  SRR7647159.78555373 A819WPABXX:2:2206:14913:178253/1                57.2    3e-05
  SRR7647158.86082711 A819WPABXX:7:2208:5116:5777/2                   57.2    3e-05
  SRR7647158.74293497 A819WPABXX:7:2203:13708:185391/1                57.2    3e-05
  SRR7647155.64711446 A81BHNABXX:1:2105:7201:61749/2                  57.2    3e-05
  SRR7647155.13572147 A81BHNABXX:1:1105:9152:88593/2                  55.4    1e-04
  SRR7647155.73380099 A81BHNABXX:1:2107:13021:146550/1                55.4    1e-04
  SRR7647155.70991985 A81BHNABXX:1:2107:7518:19525/1                  55.4    1e-04
  SRR7647155.66083568 A81BHNABXX:1:2105:6260:141787/1                 55.4    1e-04
  SRR7647155.46180251 A81BHNABXX:1:1207:2714:102607/1                 55.4    1e-04
  SRR7647155.28601616 A81BHNABXX:1:1201:4791:173717/1                 55.4    1e-04
  SRR7647154.58635501 A81BHNABXX:2:2104:5958:53273/2                  55.4    1e-04
  SRR7647154.8875195 A81BHNABXX:2:1104:2125:34790/2                   55.4    1e-04
  SRR7647154.4379312 A81BHNABXX:2:1102:11377:131427/2                 55.4    1e-04
  SRR7647154.94698908 A81BHNABXX:2:2207:7051:144222/1                 55.4    1e-04
  SRR7647154.85957064 A81BHNABXX:2:2204:6718:196959/1                 55.4    1e-04
  SRR7647154.75294208 A81BHNABXX:2:2201:17247:29834/1                 55.4    1e-04
  SRR7647154.56722333 A81BHNABXX:2:2103:20604:126100/1                55.4    1e-04
  SRR7647154.42473553 A81BHNABXX:2:1206:14387:187119/1                55.4    1e-04
  SRR7647154.34027595 A81BHNABXX:2:1204:12964:49289/1                 55.4    1e-04
  SRR7647154.5344101 A81BHNABXX:2:1102:18902:197135/1                 55.4    1e-04
  SRR7647149.61289976 A81BHNABXX:4:2108:19189:72283/2                 55.4    1e-04
  SRR7647149.56267910 A81BHNABXX:4:2106:8140:117129/2                 55.4    1e-04
  SRR7647149.35517074 A81BHNABXX:4:1206:2722:140913/2                 55.4    1e-04
  SRR7647149.4656545 A81BHNABXX:4:1102:12543:181327/2                 55.4    1e-04
  SRR7647149.23882615 A81BHNABXX:4:1202:14086:44954/1                 55.4    1e-04
  SRR7647149.18770638 A81BHNABXX:4:1108:6602:33840/1                  55.4    1e-04
  SRR7647149.17390278 A81BHNABXX:4:1107:14160:133434/1                55.4    1e-04
  SRR7647148.54743093 A81BHNABXX:8:2107:21088:147192/2                55.4    1e-04
  SRR7647159.80826961 A819WPABXX:2:2207:11287:142438/2                55.4    1e-04
  SRR7647159.58708776 A819WPABXX:2:2107:12884:73120/2                 55.4    1e-04
  SRR7647159.12659082 A819WPABXX:2:1105:15940:178488/2                55.4    1e-04
  SRR7647159.5364092 A819WPABXX:2:1103:4427:26647/2                   55.4    1e-04
  SRR7647159.61340554 A819WPABXX:2:2108:19543:60855/1                 55.4    1e-04
  SRR7647159.61019734 A819WPABXX:2:2108:11637:38740/1                 55.4    1e-04
  SRR7647159.51567869 A819WPABXX:2:2104:7423:146189/1                 55.4    1e-04
  SRR7647159.43751901 A819WPABXX:2:2101:9763:147754/1                 55.4    1e-04
  SRR7647159.18039059 A819WPABXX:2:1107:8661:169869/1                 55.4    1e-04
  SRR7647148.39510404 A81BHNABXX:8:2101:16729:90504/2                 55.4    1e-04
  SRR7647158.27254978 A819WPABXX:7:1202:18490:194192/2                55.4    1e-04
  SRR7647158.23860721 A819WPABXX:7:1201:15425:132514/2                55.4    1e-04
  SRR7647158.10082808 A819WPABXX:7:1104:6394:152206/2                 55.4    1e-04
  SRR7647158.5936139 A819WPABXX:7:1103:14804:50838/2                  55.4    1e-04
  SRR7647158.52091942 A819WPABXX:7:2103:14761:178711/1                55.4    1e-04
  SRR7647158.34958465 A819WPABXX:7:1205:10184:152846/1                55.4    1e-04
  SRR7647148.24292950 A81BHNABXX:8:1203:2595:31252/2                  55.4    1e-04
  SRR7647155.101495038 A81BHNABXX:1:2208:13403:91340/2                55.4    1e-04
  SRR7647155.95480583 A81BHNABXX:1:2206:8972:145094/2                 55.4    1e-04
  SRR7647155.44560802 A81BHNABXX:1:1207:9787:7966/2                   55.4    1e-04
  SRR7647148.45125466 A81BHNABXX:8:2103:12888:174478/1                55.4    1e-04
  SRR7647148.37502299 A81BHNABXX:8:1208:1570:118867/1                 55.4    1e-04
  SRR7647148.35034239 A81BHNABXX:8:1207:8365:122731/1                 55.4    1e-04
  SRR7647148.34813717 A81BHNABXX:8:1207:6787:105133/1                 55.4    1e-04
  SRR7647148.29388609 A81BHNABXX:8:1205:6094:61924/1                  55.4    1e-04
  SRR7647148.23881190 A81BHNABXX:8:1202:3705:194507/1                 55.4    1e-04
  SRR7647148.12922955 A81BHNABXX:8:1106:18475:90350/1                 55.4    1e-04
  SRR7647154.27833582 A81BHNABXX:2:1202:14900:13158/2                 53.6    3e-04
  SRR7647149.66298753 A81BHNABXX:4:2202:15446:78991/1                 53.6    3e-04
  SRR7647148.57898298 A81BHNABXX:8:2108:4278:181786/2                 53.6    3e-04
  SRR7647154.55386470 A81BHNABXX:2:2103:19837:36378/2                 51.8    0.001


Query_4     2   TGGTGCCTTCAGGATGTCACCTTGAAACTCCGGGATGGGCAGAATATTTCACTCTACCAT  61
643052277   2      .....G...C.............G..GA.......T.........CTGG.....TGC  58
257275305   1      .....G...C.............G..GA.......T.........CTGG.....TGC  57
177050117   2   ..T.....G...C.............G..GA.......T.........CTGG.....TGC  61
1008670905  8   ..T.....G...C.............G..GA.......T.........CTGG.....TGC  67
1256073908  1        ...G...C.............G..GA.......T.........CTGG.....TGC  55
1111571396  7   ..T.....G...C.............G..GA.......T.........CTGG.....TGC  66
1042393812  92  ..T.....G...C.............G..GA.......T.........CTGG.....TGC  33
1019353584  1   ..T.....G...C.............G..GA.......T.........CTGG.....TGC  60
664139604   98     .....G.G.C.............G..GA.......T.........CTGG.....TGC  42
420905395   90  ..T.....G...C.............G..GA.......T.........CTGG.....TGC  31
76480601    11  ..T.....G...C.............G..GA.......T.........CTGG.....TGC  70
1098424957  48  ..N.....G...C.............G..GA.......T.........              95
1074721483  50  ..T.....G...C.............G..GA.......T..........             98
975533871   100           ..C.............G..GA.......T.........CTGG.....TGC  51
578049450   13  ..T.....G...C.............G..GA.......T.........CTGG.....TGC  72
567510767   13  ..T.....G...C.............G..GA.......T.........CTGG.....TGC  72
446109664   1             ..C.............G..GA.......T.........CTGG.....TGC  50
356040211   1             ..C.............G..GA.......T.........CTGG.....TGC  50
246649810   2                .............G..GA.......T.........CTGG.....TGC  48
124932219   13  ..T.....G...C.............G..GA.......T.........CTGG.....TGC  72
1257144390  27  ..T.....G...C.............G..GA.......T.........              74
1213431132  57  ..T.....G...C.............G..GA.......T.........              10
1211043018  24  ..T.....G...C.............G..GA.......T.........              71
1206134601  70  ..T.....G...C.............G..GA.......T.........              23
1186231284  61  ..T.....G...C.............G..GA.......T.........              14
1168652649  31  ..T.....G...C.............G..GA.......T.........              78
1099498922  1         ..G...C............GG..GA.......T.........CTGG.....TGC  54
1049738616  50  ..T.....G...C.............G..GA.......T.........              3
1045242733  85  ..T.....G...C.............G..GA.......T.........              38
1036374717  80  ..T.....G...C.............G..GA.......T.........              33
1027632873  57  ..T.....G...A.............G..GA.......T.........              10
1016970017  32  ..T.....G...C.............G..GA.......T.........              79
998398142   75  ..T.....G...C.............G..GA.......T.........              28
984149362   62  ..T.....G...C.............G..GA.......T.........              15
975703404   53  ..T.....G...C.............G..GA.......T.........              6
947019910   52  ..T.....G...C.............G..GA.......T.........              5
714972653   17  ..T.....G...C.............G..GA.......T.........              64
709950587   52  ..T.....G...C.............G..GA.......T.........              99
689199751   20  ..T.....G...C.............G..GA.......T.........              67
658339222   68  ..T.....G...C.............G..GA.......T.........              21
593921990   35  ..T.....G...C.............G..GA.......T.........              82
588810013   1                 ............G..GA.......T.........CTGG.....TGC  46
587429653   23  ..T.....G...C.............G..GA.......T.........              70
547647259   39  ..T.....G...C.............G..GA.......T.........              86
541522479   36  ..T.....G...C.............G..GA.......T.........              83
519404294   45  ..T.....G...C.............G..GA.......T.........              92
464738793   16  ..T.....G...C.............G..GA.......T.........              63
457443803   48  ..T.....G...C.............G..GA.......T.........              1
428894845   33  ..T.....G...C.............G..GA.......T.........              80
428574025   45  ..T.....G...C.............G..GA.......T.........              92
419122160   83  ..T.....G...C.............G..GA.......T.........              36
411306192   77  ..T.....G...C.............G..GA.......T.........              30
385593350   24  ..T.....G...C.............G..GA.......T.........              71
375432240   20  ..T.....G...C.............G..GA.......T.........              67
297212478   56     .....G...C.............G..GA.......T.........              12
293818221   87     .....G...C.............G..GA.......T.........              43
271418966   21  ..T.....G...C.............G..GA.......T.........              68
267272297   35  ..T.....G...C.............G..GA.......T.........              82
224448255   23  ..T.....G...C.............G..GA.......T.........              70
207314778   51  ..T.....G...C.............G..GA.......T.........              4
187668916   13  ..T.....G...C.............G..GA.......T.........              60
161715811   73  ..T.....G...C.............G..GA.......T.........              26
155701356   47  ..T.....G...C.............G..GA.......T.........              94
104781575   48  ..T.....G...C.............G..GA.......T.........              95
45125465    66  ..T.....G...C.............G..GA.......T.........              19
37502298    38  ..T.....G...C.............G..GA.......T.........              85
35034238    60  ..T.....G...C.............G..GA.......T.........              13
34813716    82  ..T.....G...C.............G..GA.......T.........              35
29388608    20  ..T.....G...C.............G..GA.......T.........              67
23881189    54  ..T.....G...C.............G..GA.......T.........              7
12922954    24  ..T.....G...C.............G..GA.......T.........              71
1068697003  47  ..T.....G...C.............G..GA.......T........               1
636338128   1                  ...........G..GA.......T.........CTGG.....TGC  45
550802464   48  ..T.....G...C.............GA.GA.......T..........             96
1096249891  55  ..T.....G...C.............G..GA....A..T.........              8

Query_4     62  TCCCCGGTGAAAAGCATCAGTGTGCAAGGAGGCT  95
643052277   59  .G...T.C.C....TGG...C.....C.......  92
257275305   58  .G...T.C.C....TGG...C.....C.......  91
177050117   62  .G...T.C.C....TGG...C.....C.......  95
1008670905  68  .G...T.C.C....TGG...C.....C......   100
1256073908  56  .G...T.C.C....TGG...C.....C.......  89
1111571396  67  .G...T.C.C....TGG...C.G...C.......  100
1042393812  32  .G...T.C.C....TGG...C.....C.....    1
1019353584  61  .G...T.C.C....TGG...C.....C..G....  94
664139604   41  .G...T.C.C....TGG...C.....C.......  8
420905395   30  .G...T.C.C....TGG...C.....C...      1
76480601    71  .G...T.C.C....TGG...C.....C...      100
975533871   50  .G...T.C.C....TGG...C.....C.......  17
578049450   73  .G...T.C.C....TGG...C.....          98
567510767   73  .G...T.C.C....TGG...C.....          98
446109664   51  .G...T.C.C....TGG...C.....C.......  84
356040211   51  .G...T.C.C....TGG...C.....C.......  84
246649810   49  .G...T.C.C....TGG...C.....C.......  82
124932219   73  .G...T.C.C....TGG...C.....          98
1099498922  55  .G...T.C.C....TGG...C.....C.......  88
588810013   47  .G...T.C.C....TGG...C.....C.......  80
636338128   46  .G...T.C.C....TGG...C.....C.......  79


Lambda      K        H
   0.634    0.408    0.912 

Gapped
Lambda      K        H
   0.625    0.410    0.780 

Effective search space used: 4658741034318


  Database: SRR7647148_9_50_54_55_58_59.fa
    Posted date:  Oct 8, 2020  10:49 AM
  Number of letters in database: 117,411,661,270
  Number of sequences in database:  1,278,335,026


Matrix: blastn matrix 2 -3
Gap Penalties: Existence: 5, Extension: 2
##blastn_Chrysolophus_pictus_DNA_SRR7647148_9_50_54_55_58_59.fa_COA1.gallus.out
##Rawreads=SRR7647148_9_50_54_55_58_59.fa
##query=gallus gallus


BLASTN 2.6.0+


Reference: Stephen F. Altschul, Thomas L. Madden, Alejandro A.
Schaffer, Jinghui Zhang, Zheng Zhang, Webb Miller, and David J.
Lipman (1997), "Gapped BLAST and PSI-BLAST: a new generation of
protein database search programs", Nucleic Acids Res. 25:3389-3402.


Database: SRR7647148_9_50_54_55_58_59.fa
           1,278,335,026 sequences; 117,411,661,270 total letters


Query= Oxyura_jamaicensis_exon1

Length=94
                                                                      Score     E
Sequences producing significant alignments:                          (Bits)  Value

  SRR7647154.83359006 A81BHNABXX:2:2204:13331:23490/2                 152     5e-34
  SRR7647148.42642222 A81BHNABXX:8:2102:20506:163624/2                152     5e-34
  SRR7647148.42642180 A81BHNABXX:8:2102:20487:163607/2                152     5e-34
  SRR7647155.66152192 A81BHNABXX:1:2105:4048:145968/2                 152     5e-34
  SRR7647155.25198728 A81BHNABXX:1:1108:14813:146235/1                150     2e-33
  SRR7647154.51579627 A81BHNABXX:2:2101:14273:152988/1                149     6e-33
  SRR7647155.42724329 A81BHNABXX:1:1206:14687:98398/2                 149     6e-33
  SRR7647149.63479094 A81BHNABXX:4:2201:18572:30725/2                 147     2e-32
  SRR7647159.28752714 A819WPABXX:2:1204:13857:14244/1                 147     2e-32
  SRR7647148.32520578 A81BHNABXX:8:1206:4817:120021/1                 147     2e-32
  SRR7647149.56381182 A81BHNABXX:4:2106:14678:125114/1                145     7e-32
  SRR7647159.45440310 A819WPABXX:2:2102:8029:80139/2                  145     7e-32
  SRR7647148.6589454 A81BHNABXX:8:1103:9344:167606/2                  145     7e-32
  SRR7647155.56549844 A81BHNABXX:1:2102:8545:151383/1                 143     2e-31
  SRR7647154.42601697 A81BHNABXX:2:1206:10538:194821/1                143     2e-31
  SRR7647149.48827934 A81BHNABXX:4:2103:1545:170256/1                 143     2e-31
  SRR7647159.55856075 A819WPABXX:2:2106:8629:65467/1                  143     2e-31
  SRR7647159.51032171 A819WPABXX:2:2104:9610:106351/1                 143     2e-31
  SRR7647154.62338468 A81BHNABXX:2:2105:10059:88391/2                 141     8e-31
  SRR7647154.38939105 A81BHNABXX:2:1205:11042:168413/1                141     8e-31
  SRR7647154.12846401 A81BHNABXX:2:1105:1217:88180/1                  141     8e-31
  SRR7647148.35263807 A81BHNABXX:8:1207:8028:140995/2                 141     8e-31
  SRR7647155.95695412 A81BHNABXX:1:2206:2430:157798/1                 140     3e-30
  SRR7647154.47212295 A81BHNABXX:2:1208:3263:69107/2                  140     3e-30
  SRR7647148.63098525 A81BHNABXX:8:2203:16080:38433/2                 138     1e-29
  SRR7647158.60060541 A819WPABXX:7:2106:3489:142609/1                 138     1e-29
  SRR7647159.19593471 A819WPABXX:2:1108:16736:80225/1                 136     4e-29
  SRR7647149.38629853 A81BHNABXX:4:1207:6590:174366/1                 134     1e-28
  SRR7647148.56659468 A81BHNABXX:8:2108:9436:91293/2                  132     4e-28
  SRR7647154.11745059 A81BHNABXX:2:1105:19453:19345/2                 131     1e-27
  SRR7647159.8984663 A819WPABXX:2:1104:2719:103666/1                  131     1e-27
  SRR7647148.67838946 A81BHNABXX:8:2205:2679:42175/2                  129     5e-27
  SRR7647159.36698870 A819WPABXX:2:1207:12950:21826/1                 129     5e-27
  SRR7647158.30054308 A819WPABXX:7:1204:16402:3636/1                  129     5e-27
  SRR7647154.45715750 A81BHNABXX:2:1207:12557:181198/1                127     2e-26
  SRR7647149.51202151 A81BHNABXX:4:2104:6912:147643/2                 125     6e-26
  SRR7647155.87728584 A81BHNABXX:1:2204:4074:60183/1                  123     2e-25
  SRR7647159.11205582 A819WPABXX:2:1105:10443:71215/1                 122     8e-25
  SRR7647158.25704793 A819WPABXX:7:1202:9341:76945/1                  122     8e-25
  SRR7647148.71235996 A81BHNABXX:8:2206:13559:124344/1                122     8e-25
  SRR7647158.57975537 A819WPABXX:7:2105:10047:197480/2                120     3e-24
  SRR7647154.33454035 A81BHNABXX:2:1204:2473:11196/2                  118     9e-24
  SRR7647148.18044743 A81BHNABXX:8:1108:16854:94289/2                 116     3e-23
  SRR7647159.7932576 A819WPABXX:2:1104:18209:24246/2                  114     1e-22
  SRR7647158.9075256 A819WPABXX:7:1104:20604:80063/1                  114     1e-22
  SRR7647158.28279081 A819WPABXX:7:1203:17521:71964/2                 113     4e-22
  SRR7647158.45960616 A819WPABXX:7:2101:14265:121994/1                113     4e-22
  SRR7647154.50392943 A81BHNABXX:2:2101:1707:66273/2                  111     1e-21
  SRR7647149.8813058 A81BHNABXX:4:1104:5853:99090/2                   109     5e-21
  SRR7647149.71951944 A81BHNABXX:4:2204:6333:121782/1                 109     5e-21
  SRR7647149.15146721 A81BHNABXX:4:1106:18307:168848/2                107     2e-20
  SRR7647149.53400856 A81BHNABXX:4:2105:7680:109441/2                 105     6e-20
  SRR7647149.80885344 A81BHNABXX:4:2207:11051:195347/1                105     6e-20
  SRR7647159.17682650 A819WPABXX:2:1107:14520:144682/2                105     6e-20
  SRR7647155.13458547 A81BHNABXX:1:1105:7123:81899/2                  102     7e-19
  SRR7647155.97098196 A81BHNABXX:1:2207:2463:41468/1                  102     7e-19
  SRR7647154.52618972 A81BHNABXX:2:2102:9494:42336/2                  102     7e-19
  SRR7647154.16974664 A81BHNABXX:2:1106:11883:138976/2                102     7e-19
  SRR7647158.18714176 A819WPABXX:7:1107:7691:157410/2                 102     7e-19
  SRR7647158.29054624 A819WPABXX:7:1203:1567:129296/1                 102     7e-19
  SRR7647148.18347331 A81BHNABXX:8:1108:11596:117503/1                102     7e-19
  SRR7647154.4171107 A81BHNABXX:2:1102:6820:117056/2                  100     3e-18
  SRR7647155.13458547 A81BHNABXX:1:1105:7123:81899/1                  98.7    9e-18
  SRR7647149.66841685 A81BHNABXX:4:2202:7336:121869/2                 98.7    9e-18
  SRR7647158.77349103 A819WPABXX:7:2205:12645:6135/2                  98.7    9e-18
  SRR7647158.54313442 A819WPABXX:7:2104:14328:139229/1                98.7    9e-18
  SRR7647154.1313325 A81BHNABXX:2:1101:3731:98331/2                   96.9    3e-17
  SRR7647159.33416144 A819WPABXX:2:1205:2615:173841/2                 95.1    1e-16
  SRR7647155.97098196 A81BHNABXX:1:2207:2463:41468/2                  95.1    1e-16
  SRR7647149.66009658 A81BHNABXX:4:2202:1855:55819/2                  93.3    4e-16
  SRR7647159.58299524 A819WPABXX:2:2107:18950:43592/2                 93.3    4e-16
  SRR7647159.11312170 A819WPABXX:2:1105:6308:79012/2                  93.3    4e-16
  SRR7647159.73816626 A819WPABXX:2:2205:3880:30621/1                  93.3    4e-16
  SRR7647159.65226555 A819WPABXX:2:2201:15096:157718/1                93.3    4e-16
  SRR7647158.57269370 A819WPABXX:7:2105:11663:148459/2                93.3    4e-16
  SRR7647158.42806916 A819WPABXX:7:1208:14441:92995/1                 93.3    4e-16
  SRR7647155.88570905 A81BHNABXX:1:2204:15052:114610/1                91.5    1e-15
  SRR7647148.75703365 A81BHNABXX:8:2208:13126:85051/2                 91.5    1e-15
  SRR7647158.50344230 A819WPABXX:7:2103:7776:51542/2                  91.5    1e-15
  SRR7647158.13702747 A819WPABXX:7:1106:16553:9110/1                  91.5    1e-15
  SRR7647154.4171107 A81BHNABXX:2:1102:6820:117056/1                  89.7    5e-15
  SRR7647149.19244426 A81BHNABXX:4:1108:20019:67580/2                 89.7    5e-15
  SRR7647148.73279030 A81BHNABXX:8:2207:19513:90981/2                 89.7    5e-15
  SRR7647148.57042362 A81BHNABXX:8:2108:5819:119592/2                 89.7    5e-15
  SRR7647149.71025782 A81BHNABXX:4:2204:16000:50952/1                 87.8    2e-14
  SRR7647154.1313325 A81BHNABXX:2:1101:3731:98331/1                   86.0    6e-14
  SRR7647159.32995411 A819WPABXX:2:1205:16141:141864/2                86.0    6e-14
  SRR7647154.52618972 A81BHNABXX:2:2102:9494:42336/1                  84.2    2e-13
  SRR7647154.33454035 A81BHNABXX:2:1204:2473:11196/1                  82.4    7e-13
  SRR7647149.55885574 A81BHNABXX:4:2106:1324:89915/1                  82.4    7e-13
  SRR7647158.13256921 A819WPABXX:7:1105:18717:176696/1                82.4    7e-13
  SRR7647150.33240172 B81BKCABXX:6:1203:1783:124934/2                 80.6    2e-12
  SRR7647150.12306483 B81BKCABXX:6:1105:10811:13543/2                 80.6    2e-12
  SRR7647149.67820515 A81BHNABXX:4:2202:16764:198501/2                80.6    2e-12
  SRR7647155.4641945 A81BHNABXX:1:1102:7372:123100/1                  78.8    8e-12
  SRR7647154.45715750 A81BHNABXX:2:1207:12557:181198/2                78.8    8e-12
  SRR7647154.11745059 A81BHNABXX:2:1105:19453:19345/1                 78.8    8e-12
  SRR7647150.83506737 B81BKCABXX:6:2203:18392:47177/1                 78.8    8e-12
  SRR7647149.8439886 A81BHNABXX:4:1104:9110:71181/2                   78.8    8e-12
  SRR7647154.62338468 A81BHNABXX:2:2105:10059:88391/1                 77.0    3e-11
  SRR7647159.62514291 A819WPABXX:2:2108:13855:141979/1                77.0    3e-11
  SRR7647158.14846520 A819WPABXX:7:1106:20666:88412/2                 77.0    3e-11
  SRR7647148.9812728 A81BHNABXX:8:1105:16673:35939/2                  77.0    3e-11
  SRR7647155.66152192 A81BHNABXX:1:2105:4048:145968/1                 75.2    1e-10
  SRR7647150.69780251 B81BKCABXX:6:2106:13395:140194/2                75.2    1e-10
  SRR7647150.65205502 B81BKCABXX:6:2105:5076:76719/2                  75.2    1e-10
  SRR7647150.54690764 B81BKCABXX:6:2102:7385:15085/2                  75.2    1e-10
  SRR7647150.19521977 B81BKCABXX:6:1107:10561:26504/2                 75.2    1e-10
  SRR7647150.78426823 B81BKCABXX:6:2201:4316:16384/1                  75.2    1e-10
  SRR7647150.36527989 B81BKCABXX:6:1204:1935:135318/1                 75.2    1e-10
  SRR7647150.13623577 B81BKCABXX:6:1105:3780:90994/1                  75.2    1e-10
  SRR7647158.44779751 A819WPABXX:7:2101:7807:31096/1                  75.2    1e-10
  SRR7647150.14784551 B81BKCABXX:6:1105:9714:158442/2                 73.4    4e-10
  SRR7647159.76240770 A819WPABXX:2:2206:8450:10205/2                  73.4    4e-10
  SRR7647158.1039183 A819WPABXX:7:1101:3475:81753/1                   71.6    1e-09
  SRR7647154.51579627 A81BHNABXX:2:2101:14273:152988/2                69.8    4e-09
  SRR7647154.43176555 A81BHNABXX:2:1207:13342:30762/2                 69.8    4e-09
  SRR7647154.12846401 A81BHNABXX:2:1105:1217:88180/2                  69.8    4e-09
  SRR7647159.30583591 A819WPABXX:2:1204:5670:156461/1                 69.8    4e-09
  SRR7647155.71997027 A81BHNABXX:1:2107:7068:73655/2                  69.8    4e-09
  SRR7647159.49381300 A819WPABXX:2:2103:17434:181343/1                68.0    1e-08
  SRR7647154.42601697 A81BHNABXX:2:1206:10538:194821/2                66.2    5e-08
  SRR7647150.86760480 B81BKCABXX:6:2204:1860:77577/1                  66.2    5e-08
  SRR7647150.82923216 B81BKCABXX:6:2203:17304:3903/1                  64.4    2e-07
  SRR7647148.75145274 A81BHNABXX:8:2208:12568:41190/1                 64.4    2e-07
  SRR7647155.25198728 A81BHNABXX:1:1108:14813:146235/2                62.6    6e-07
  SRR7647155.21150378 A81BHNABXX:1:1107:11514:126331/1                62.6    6e-07
  SRR7647149.57615267 A81BHNABXX:4:2107:9428:14488/1                  62.6    6e-07
  SRR7647149.53541755 A81BHNABXX:4:2105:9488:119523/1                 62.6    6e-07
  SRR7647158.26010653 A819WPABXX:7:1202:17321:100084/2                62.6    6e-07
  SRR7647158.27138377 A819WPABXX:7:1202:2793:185546/1                 62.6    6e-07
  SRR7647154.38939105 A81BHNABXX:2:1205:11042:168413/2                60.8    2e-06
  SRR7647154.83359006 A81BHNABXX:2:2204:13331:23490/1                 60.8    2e-06
  SRR7647158.68300098 A819WPABXX:7:2201:17167:131569/1                60.8    2e-06
  SRR7647148.59007636 A81BHNABXX:8:2201:11067:79609/1                 60.8    2e-06
  SRR7647148.47818340 A81BHNABXX:8:2104:1440:197136/1                 60.8    2e-06
  SRR7647158.56769078 A819WPABXX:7:2105:5222:113518/1                 59.0    8e-06
  SRR7647148.23671726 A81BHNABXX:8:1202:1123:176653/2                 59.0    8e-06
  SRR7647150.51531907 B81BKCABXX:6:1208:15841:176230/1                57.2    3e-05
  SRR7647148.75767304 A81BHNABXX:8:2208:15707:90030/2                 55.4    9e-05
  SRR7647154.29491932 A81BHNABXX:2:1202:18933:135354/2                53.6    3e-04
  SRR7647150.90168866 B81BKCABXX:6:2205:7177:101149/1                 53.6    3e-04
  SRR7647148.47255225 A81BHNABXX:8:2104:18448:151179/2                53.6    3e-04
  SRR7647158.59865526 A819WPABXX:7:2106:9261:129162/2                 53.6    3e-04
  SRR7647155.56549844 A81BHNABXX:1:2102:8545:151383/2                 53.6    3e-04
  SRR7647149.18071938 A81BHNABXX:4:1107:15648:182332/2                51.8    0.001
  SRR7647149.29370111 A81BHNABXX:4:1204:20394:74350/1                 50.0    0.004
  SRR7647148.71774066 A81BHNABXX:8:2206:11668:168120/2                50.0    0.004
  SRR7647159.28334076 A819WPABXX:2:1203:9394:179952/2                 50.0    0.004
  SRR7647159.72817225 A819WPABXX:2:2204:9443:154743/1                 50.0    0.004
  SRR7647158.3096984 A819WPABXX:7:1102:14550:39135/1                  50.0    0.004
  SRR7647148.36160164 A81BHNABXX:8:1208:17450:13006/1                 50.0    0.004


Query_1     1   ATGCCAGCTTCTCTAAGAAAACTGCAGCAAATGGCTATTTTTATGAGACTGTTCAGTGGT  60
1124222427  98  ..................G..........................G..........C...  39
378564058   1   ..................G..........................G..........C...  60
378564016   1   ..................G..........................G..........C...  60
126372965   98  ..................G..........................G..........C...  39
1165249761  8   ..................G..........................G..........C...  67
993255436   100   ................G..........................G..........C...  43
102945102   92  ..................G..........................G..........C...  33
717161771   2   ..................G..........................G..........C...  61
396307005   100    ...............G..........................G..........C...  44
32520577    100    ...............G..........................G..........C...  44
626420557   100     ..............G..........................G..........C...  45
506135828   90  ..................G..........................G..........C...  31
83724662    100     ..............G..........................G..........C...  45
1196600877  12  ..................G..........................G..........C...  71
984277506   12  ..................G..........................G..........C...  71
618867309   1        .............G..........................G..........C...  55
423410366   12  ..................G..........................G..........C...  71
418586462   12  ..................G..........................G..........C...  71
1103201889  100       ............G..........................G..........C...  47
980614914   100       ............G..........................G..........C...  47
954522210   100       ............G..........................G..........C...  47
371185643   13  ..................G..........................G..........C...  72
1235746445  87  ..................G..........................G..........C...  28
1088075716  87  ..................G..........................G..........C...  28
556002691   12  ..................G..........................G..........C...  71
232416854   100         ..........G..........................G..........C...  49
387147762   16  ..................G..........................G..........C...  75
608669228   17  ..................G..........................G..........C...  76
549563634   18  ..................G..........................G..........C...  77
1052608480  100             ......G..........................G..........C...  53
367922008   82  ..................G..........................G..........C...  23
560743112   20  ..................G..........................G..........C...  79
404253161   1                .....G..........................G..........C...  47
202410621   81  ..................G..........................G..........C...  22
987391559   21  ..................G..........................G..........C...  80
704884828   1                  ...G..........................G..........C...  45
1227779617  1                   ..G..........................G..........C...  44
370142927   77  ..................G..........................G..........C...  18
198061106   77  ..................G..........................G..........C...  18
71235995    24  ..................G..........................G..........C...  83
327933037   76  ..................G..........................G..........C...  17
1074317456  26  ..................G..........................G..........C...  85
181420709   27  ..................G..........................G..........C...  86
460012287   72  ..................G..........................G..........C...  13
172817239   22  ..................G..........................G..........C...  81
298236581   98                          .....................G..........C...  63
218316929   70  ..................G..........................G..........C...  11
1091256364  1                            ....................G..........C...  35
662495735   68  ..................G..........................G..........C...  9
641991319   31  ..................G..........................G..........C...  90
668829398   100                            ..................G..........C...  68
707083533   1                               .................G..........C...  32
650924719   1                               .................G..........C...  32
478378168   1                               .................G..........C...  32
1257030790  100                               ...............G..........C...  71
1237149229  37  ..................G..........................G..........C...  96
1093482393  37  ..................G..........................G..........C...  96
1057838085  64  ..................G..........................G..........C...  5
288671676   26  ..................G..........................G..........C..A  85
201410937   100                               ...............G..........C...  71
18347330    30  ..C...............G.......................C..G..........C...  89
1045034528  100                                ..............G..........C...  72
1153509580  39  ..................G..........................G..........C...  98
720524362   100                          .............G......G..........C...  66
347306603   62  ..................G..........................G..........C...  3
226669755   62  ..................G..........................G..........C...  3
1042176746  100                                  ............G..........C...  74
494111662   60  ..................G..........................G..........C...  1
157318969   100                                   ...........G..........C...  75
719692335   58  ..................G..........................G..........      3
518995042   44  ..................G..........................G..........      99
463391881   58  ..................G..........................G..........      3
441370917   45  ..................G..........................G..........      100
432780846   1                                      ..........G..........C...  25
327226870   42  ..................G..........................G..........C..   100
215163229   1                                      ..........G..........C...  25
1228621938  1                                       .........G..........C...  24
568607531   55  ..................G..........................G.........       1
320301730   46  ..................G..........................G.........       100
177444730   55  ..................G..........................G.........       1
945846916   47  ..................G..........................G........        100
672927103   1                                        ........G..........C...  23
566183196   1                              ..................G.....G....C...  33
549946528   100                                      ........G..........C...  78
641065157   1                                         .......G..........C...  22
942989134   49  ..................G..........................G......          100
493690929   100                                   ...........G..........C...  75
994294781   100                                         .....G..........C...  81
975129844   100                                          ....G..........C...  82
625924949   50  ..................G..........................G....            1
176998904   51  ..................G..........................G....            100
872741066   1          ...........G..........................G..........      49
851807377   1         ............G..........................G.........       49
721503192   49  ..................G................G.........G......          100
1144692978  1                                              ..G..........C...  17
1086579171  100                                            ..G..........C...  84
953420868   53  ..................G..........................G..              100
820832716   48                     ..........................G..........C...  8
662122563   99                                                ..........C...  86
1004014277  56  ..................G..........................                 100
430068582   56  ..................G..........................                 100
284804020   90                                                 .........C...  78
86947936    46  ..................G..........................                 2
1206203225  57  ..................G.........................                  100
909281145   1                              ..................G..........C...  33
904706396   49                                          .....G..........C...  30
894191658   49                              .................G..........C...  18
859022871   1                                   .............G..........C...  28
815752802   1                               .................G..........C...  32
773853968   1                               .................G..........C...  32
750949556   1                                          ......G..........C...  21
217136064   100                                                 ........C...  89
854285445   2                      ..........................G..........C..G  42
536936288   58  ..................G........................                   100
164781166   59  ..................G.......................                    100
1092443048  60  ..................G......................                     100
1084039976  41  ..................G......................                     1
1053709822  60  ..................G......................                     100
398137882   100                                                    .....C...  92
132217800   1                                                      .....C...  9
416935591   100                                                     ....C...  93
1083465118  100                                                      ...C...  94
824086459   1                  ...G..........................G..........C..   44
820249195   1                                                         ..C...  6
75145273    63  ..................G...................                        100
1268770971  98                                                           ...  96
1161201411  2                                                            ...  4
627654642   1                                                            ...  3
623581130   1                                                            ...  3
295968153   99                                                           ...  97
199494690   98                                                           ...  96
1079802526  65  ..................G.................                          100
1025034815  65  ..................G.................                          100
240656411   36  ..................G.................                          1
59007635    1                                                             ..  2
47818339    1                                                             ..  2
229125391                                                                  .  
187047692   66  ..................G................                           100
788857886   1                              ..................G..........C...  33
568671470   33  ..................G..............                             1
827494845   49                     ..........................G.....           18
469452738   69  ..................G.............                              100
329823026   67  ..................G...........C...                            100
671754615   70  ..................G............                               100
599409486   30  ..................G...........                                1
489029594   71  ..................G...........                                100
440371516   71  ..................G...........                                100
166838967   71  ..................G...........                                100

Query_1     61  GGGGGATGTGTAGTTATGTATAATCTTATGCAAA  94
1124222427  38  ...........G......................  5
378564058   61  ...........G......................  94
378564016   61  ...........G......................  94
126372965   38  ...........G......................  5
1165249761  68  ...........G.....................   100
993255436   42  ...........G......................  9
102945102   32  ...........G....................    1
717161771   62  .....G.....G......................  95
396307005   43  ...........G......................  10
32520577    43  ...........G......................  10
626420557   44  ...........G......................  11
506135828   30  ...........G..................      1
83724662    44  ...........G......................  11
1196600877  72  ...........G.................       100
984277506   72  ...........G.................       100
618867309   56  ...........G......................  89
423410366   72  ...........G.................       100
418586462   72  ...........G.................       100
1103201889  46  ...........G......................  13
980614914   46  ...........G......................  13
954522210   46  ...........G......................  13
371185643   73  ...........G................        100
1235746445  27  ...........G...............         1
1088075716  27  ...........G...............         1
556002691   72  ...........G.......C.........       100
232416854   48  ...........G......................  15
387147762   76  ...........G.............           100
608669228   77  ...........G............            100
549563634   78  ...........G...........             100
1052608480  52  ...........G......................  19
367922008   22  ...........G..........              1
560743112   80  ...........G.........               100
404253161   48  ...........G......................  81
202410621   21  ...........G.........               1
987391559   81  ...........G........                100
704884828   46  ...........G......................  79
1227779617  45  ...........G......................  78
370142927   17  ...........G.....                   1
198061106   17  ...........G.....                   1
71235995    84  ...........G.....                   100
327933037   16  ...........G....                    1
1074317456  86  ...........G...                     100
181420709   87  ...........G..                      100
460012287   12  ...........                         2
172817239   82  ...........                         92
298236581   62  ...........G......................  29
218316929   10  ..........                          1
1091256364  36  ...........G......................  69
662495735   8   ........                            1
641991319   91  .....G....                          100
668829398   67  ...........G......................  34
707083533   33  ...........G......................  66
650924719   33  ...........G......................  66
478378168   33  ...........G......................  66
1257030790  70  ...........G......................  37
1237149229  97  ....                                100
1093482393  97  ....                                100
1057838085  4   ....                                1
288671676   86  ......                              91
201410937   70  ...........G......................  37
18347330    90  ........A..                         100
1045034528  71  ...........G......................  38
1153509580  99  ..                                  100
720524362   65  .A.........GT.....................  32
347306603   2   ..                                  1
226669755   2   ..                                  1
1042176746  73  ...........G......................  40
157318969   74  ...........G......................  41
432780846   26  ...........G......................  59
215163229   26  ...........G......................  59
1228621938  25  ...........G......................  58
672927103   24  ...........G......................  57
566183196   34  ..........GG...G..............G...  67
549946528   77  ...........G......................  44
641065157   23  ...........G......................  56
493690929   74  ....T......G..............G.......  41
994294781   80  ...........G......................  47
975129844   81  ...........G......................  48
1144692978  18  ...........G......................  51
1086579171  83  ...........G......................  50
820832716   7   .......                             1
662122563   85  ...........G......................  52
284804020   77  ...........G......................  44
909281145   34  ...........G....                    49
904706396   29  ...........G.................       1
894191658   17  ...........G.....                   1
859022871   29  ...........G.........               49
815752802   33  ...........G.....                   49
773853968   33  ...........G.....                   49
750949556   22  ...........G................        49
217136064   88  ...........G......................  55
854285445   43  .......                             49
398137882   91  ...........G......................  58
132217800   10  ...........G......................  43
416935591   92  ...........G......................  59
1083465118  93  ...........G......................  60
820249195   7   ...........G......................  40
1268770971  95  ...........G......................  62
1161201411  5   ...........G......................  38
627654642   4   ...........G......................  37
623581130   4   ...........G......................  37
295968153   96  ...........G......................  63
199494690   95  ...........G......................  62
59007635    3   ...........G......................  36
47818339    3   ...........G......................  36
229125391   2   ...........G......................  35
788857886   34  ...                                 36
1070355353  1     .........G......................  32
116770617   100 ...........G....................    69
564678232   1       .......G......................  30
36160163    100   .........G...........G..........  69


Lambda      K        H
   0.634    0.408    0.912 

Gapped
Lambda      K        H
   0.625    0.410    0.780 

Effective search space used: 4436896223160


Query= Oxyura_jamaicensis_exon2

Length=152
                                                                      Score     E
Sequences producing significant alignments:                          (Bits)  Value

  SRR7647155.29034347 A81BHNABXX:1:1202:4424:5775/1                   140     6e-30
  SRR7647155.14468250 A81BHNABXX:1:1105:3228:142238/1                 140     6e-30
  SRR7647154.21465828 A81BHNABXX:2:1107:9684:198428/2                 140     6e-30
  SRR7647149.40792007 A81BHNABXX:4:1208:13832:135511/2                140     6e-30
  SRR7647149.4237381 A81BHNABXX:4:1102:11550:149187/2                 140     6e-30
  SRR7647149.32347752 A81BHNABXX:4:1205:9451:101454/1                 140     6e-30
  SRR7647148.46494650 A81BHNABXX:8:2104:14442:88804/2                 140     6e-30
  SRR7647155.95513276 A81BHNABXX:1:2206:4121:147103/2                 140     6e-30
  SRR7647155.73863364 A81BHNABXX:1:2107:9409:171786/2                 140     6e-30
  SRR7647155.51746673 A81BHNABXX:1:2101:2092:23261/2                  140     6e-30
  SRR7647154.11546223 A81BHNABXX:2:1105:19372:6956/2                  138     2e-29
  SRR7647155.60087494 A81BHNABXX:1:2103:13165:178662/1                136     7e-29
  SRR7647154.52002478 A81BHNABXX:2:2101:11670:185777/2                136     7e-29
  SRR7647154.28686103 A81BHNABXX:2:1202:11409:77730/2                 136     7e-29
  SRR7647154.54806811 A81BHNABXX:2:2102:16529:195690/1                136     7e-29
  SRR7647149.80073888 A81BHNABXX:4:2207:4138:135687/2                 136     7e-29
  SRR7647149.52024791 A81BHNABXX:4:2105:1554:9434/2                   136     7e-29
  SRR7647149.48732146 A81BHNABXX:4:2103:8706:163074/2                 136     7e-29
  SRR7647149.33416208 A81BHNABXX:4:1205:1583:181754/2                 136     7e-29
  SRR7647149.69808764 A81BHNABXX:4:2203:5989:154766/1                 136     7e-29
  SRR7647149.12703283 A81BHNABXX:4:1105:14592:188554/1                136     7e-29
  SRR7647149.1105496 A81BHNABXX:4:1101:10641:87167/1                  136     7e-29
  SRR7647159.5022907 A819WPABXX:2:1102:11148:198924/2                 136     7e-29
  SRR7647148.38588565 A81BHNABXX:8:2101:7567:8610/2                   136     7e-29
  SRR7647159.8287689 A819WPABXX:2:1104:2762:51165/1                   136     7e-29
  SRR7647158.60702567 A819WPABXX:7:2106:18559:186672/1                136     7e-29
  SRR7647155.60424596 A81BHNABXX:1:2103:5423:199568/2                 136     7e-29
  SRR7647154.29392131 A81BHNABXX:2:1202:15628:128297/2                134     2e-28
  SRR7647155.12269702 A81BHNABXX:1:1105:2325:10393/2                  132     8e-28
  SRR7647159.78982317 A819WPABXX:2:2207:6045:10614/2                  132     8e-28
  SRR7647148.45347139 A81BHNABXX:8:2103:8183:192928/2                 132     8e-28
  SRR7647155.19250069 A81BHNABXX:1:1107:4079:20553/1                  131     3e-27
  SRR7647149.65767463 A81BHNABXX:4:2202:8054:34642/2                  131     3e-27
  SRR7647149.76533538 A81BHNABXX:4:2206:8628:70701/1                  131     3e-27
  SRR7647148.68485820 A81BHNABXX:8:2205:14561:95867/2                 131     3e-27
  SRR7647148.60120835 A81BHNABXX:8:2201:2696:177785/2                 131     3e-27
  SRR7647159.12937979 A819WPABXX:2:1105:12681:198869/2                131     3e-27
  SRR7647159.27919581 A819WPABXX:2:1203:16965:147062/1                131     3e-27
  SRR7647148.22457773 A81BHNABXX:8:1202:12720:71828/1                 131     3e-27
  SRR7647155.72681089 A81BHNABXX:1:2107:15319:109932/1                129     1e-26
  SRR7647154.98341842 A81BHNABXX:2:2208:3822:153951/1                 129     1e-26
  SRR7647154.80747582 A81BHNABXX:2:2203:7164:41582/1                  129     1e-26
  SRR7647154.63254865 A81BHNABXX:2:2105:8116:144329/1                 129     1e-26
  SRR7647149.13330870 A81BHNABXX:4:1106:7864:36296/1                  129     1e-26
  SRR7647159.20293951 A819WPABXX:2:1108:14300:128573/1                129     1e-26
  SRR7647155.28261977 A81BHNABXX:1:1201:10641:149393/2                127     4e-26
  SRR7647155.3290815 A81BHNABXX:1:1102:17288:32286/2                  127     4e-26
  SRR7647155.75387007 A81BHNABXX:1:2108:20233:51364/1                 127     4e-26
  SRR7647154.32591571 A81BHNABXX:2:1203:17944:151141/2                127     4e-26
  SRR7647154.42039499 A81BHNABXX:2:1206:19399:160854/1                127     4e-26
  SRR7647149.43402708 A81BHNABXX:4:2101:2605:136140/2                 127     4e-26
  SRR7647149.37461986 A81BHNABXX:4:1207:14826:87410/2                 127     4e-26
  SRR7647159.64356772 A819WPABXX:2:2201:9326:85349/1                  127     4e-26
  SRR7647158.80143893 A819WPABXX:7:2205:4214:199578/2                 127     4e-26
  SRR7647158.30988470 A819WPABXX:7:1204:18713:71094/2                 127     4e-26
  SRR7647158.83720981 A819WPABXX:7:2207:19779:45717/1                 127     4e-26
  SRR7647158.58092406 A819WPABXX:7:2106:16248:6858/1                  127     4e-26
  SRR7647158.22909634 A819WPABXX:7:1201:7804:57064/1                  127     4e-26
  SRR7647148.71840678 A81BHNABXX:8:2206:4721:173615/1                 127     4e-26
  SRR7647148.60740193 A81BHNABXX:8:2202:2339:33271/1                  127     4e-26
  SRR7647148.7825533 A81BHNABXX:8:1104:17290:71263/1                  127     4e-26
  SRR7647154.89812455 A81BHNABXX:2:2206:13807:46613/2                 125     1e-25
  SRR7647155.34093357 A81BHNABXX:1:1203:2202:155104/2                 123     4e-25
  SRR7647155.97675365 A81BHNABXX:1:2207:4350:74947/1                  123     4e-25
  SRR7647154.27896090 A81BHNABXX:2:1202:20571:18249/1                 123     4e-25
  SRR7647154.5079340 A81BHNABXX:2:1102:20096:179087/1                 122     2e-24
  SRR7647149.66272737 A81BHNABXX:4:2202:12132:76921/2                 122     2e-24
  SRR7647154.3706576 A81BHNABXX:2:1102:2405:84804/1                   120     5e-24
  SRR7647159.67883162 A819WPABXX:2:2202:6571:172613/2                 120     5e-24
  SRR7647149.49402768 A81BHNABXX:4:2104:13152:14725/2                 118     2e-23
  SRR7647149.23473337 A81BHNABXX:4:1201:10712:199381/2                118     2e-23
  SRR7647149.7155775 A81BHNABXX:4:1103:15878:173067/1                 118     2e-23
  SRR7647159.53459638 A819WPABXX:2:2105:8439:88093/2                  118     2e-23
  SRR7647159.42247766 A819WPABXX:2:2101:16120:29853/2                 118     2e-23
  SRR7647159.26128408 A819WPABXX:2:1203:10041:4316/1                  118     2e-23
  SRR7647148.39799307 A81BHNABXX:8:2101:8565:116411/2                 118     2e-23
  SRR7647159.6886781 A819WPABXX:2:1103:6764:143462/1                  118     2e-23
  SRR7647158.2871891 A819WPABXX:7:1102:20500:22222/1                  118     2e-23
  SRR7647155.84723552 A81BHNABXX:1:2203:8139:58574/1                  116     6e-23
  SRR7647155.34562047 A81BHNABXX:1:1203:18146:185646/1                116     6e-23
  SRR7647154.84234308 A81BHNABXX:2:2204:3374:82627/1                  116     6e-23
  SRR7647149.57675542 A81BHNABXX:4:2107:11238:18666/2                 116     6e-23
  SRR7647149.52495658 A81BHNABXX:4:2105:12364:43633/2                 116     6e-23
  SRR7647149.62098400 A81BHNABXX:4:2108:5994:128914/1                 116     6e-23
  SRR7647149.8857577 A81BHNABXX:4:1104:10353:102282/1                 116     6e-23
  SRR7647159.72545461 A819WPABXX:2:2204:17015:134063/1                116     6e-23
  SRR7647158.29199223 A819WPABXX:7:1203:9216:139856/2                 116     6e-23
  SRR7647155.86024718 A81BHNABXX:1:2203:15952:146245/1                114     2e-22
  SRR7647154.42039499 A81BHNABXX:2:1206:19399:160854/2                114     2e-22
  SRR7647159.81091799 A819WPABXX:2:2207:9030:161037/1                 114     2e-22
  SRR7647159.79460789 A819WPABXX:2:2207:6282:44834/1                  114     2e-22
  SRR7647159.20046200 A819WPABXX:2:1108:13334:111681/1                114     2e-22
  SRR7647148.43411822 A81BHNABXX:8:2103:17722:30558/2                 114     2e-22
  SRR7647158.48891934 A819WPABXX:7:2102:13862:143336/1                114     2e-22
  SRR7647148.46503585 A81BHNABXX:8:2104:12502:89575/1                 114     2e-22
  SRR7647149.62467346 A81BHNABXX:4:2108:10837:154264/1                113     8e-22
  SRR7647148.75986847 A81BHNABXX:8:2208:17838:107435/2                113     8e-22
  SRR7647159.70388816 A819WPABXX:2:2203:2534:169418/1                 113     8e-22
  SRR7647158.1026120 A819WPABXX:7:1101:3700:80802/2                   113     8e-22
  SRR7647148.26835059 A81BHNABXX:8:1204:16557:47849/1                 113     8e-22
  SRR7647155.3290815 A81BHNABXX:1:1102:17288:32286/1                  111     3e-21
  SRR7647154.32591571 A81BHNABXX:2:1203:17944:151141/1                111     3e-21
  SRR7647154.25517067 A81BHNABXX:2:1201:1832:34073/1                  111     3e-21
  SRR7647159.2749428 A819WPABXX:2:1102:15710:21995/1                  111     3e-21
  SRR7647148.7258232 A81BHNABXX:8:1104:3997:24707/1                   111     3e-21
  SRR7647154.25517067 A81BHNABXX:2:1201:1832:34073/2                  109     1e-20
  SRR7647154.3706576 A81BHNABXX:2:1102:2405:84804/2                   109     1e-20
  SRR7647159.71742998 A819WPABXX:2:2204:11044:73974/1                 109     1e-20
  SRR7647148.52215760 A81BHNABXX:8:2106:7551:151613/1                 107     3e-20
  SRR7647155.13970708 A81BHNABXX:1:1105:10526:112420/2                105     1e-19
  SRR7647155.28261977 A81BHNABXX:1:1201:10641:149393/1                105     1e-19
  SRR7647154.27896090 A81BHNABXX:2:1202:20571:18249/2                 105     1e-19
  SRR7647154.8890105 A81BHNABXX:2:1104:19676:35576/1                  105     1e-19
  SRR7647149.12093148 A81BHNABXX:4:1105:5825:143821/2                 105     1e-19
  SRR7647149.71621244 A81BHNABXX:4:2204:5639:96573/1                  105     1e-19
  SRR7647158.60318967 A819WPABXX:7:2106:4232:160316/1                 105     1e-19
  SRR7647155.97675365 A81BHNABXX:1:2207:4350:74947/2                  105     1e-19
  SRR7647155.80982478 A81BHNABXX:1:2201:19277:192628/2                105     1e-19
  SRR7647155.34093357 A81BHNABXX:1:1203:2202:155104/1                 104     4e-19
  SRR7647154.30683024 A81BHNABXX:2:1203:20792:20075/1                 104     4e-19
  SRR7647149.79561958 A81BHNABXX:4:2207:13226:97712/2                 104     4e-19
  SRR7647149.4861966 A81BHNABXX:4:1102:13146:197163/2                 102     1e-18
  SRR7647149.37515830 A81BHNABXX:4:1207:16453:91429/1                 102     1e-18
  SRR7647158.9744188 A819WPABXX:7:1104:5372:128187/2                  102     1e-18
  SRR7647158.56248143 A819WPABXX:7:2105:8940:77168/1                  102     1e-18
  SRR7647155.39585380 A81BHNABXX:1:1205:16301:106820/2                102     1e-18
  SRR7647154.93692401 A81BHNABXX:2:2207:9736:84700/2                  98.7    2e-17
  SRR7647154.29392131 A81BHNABXX:2:1202:15628:128297/1                98.7    2e-17
  SRR7647149.39515608 A81BHNABXX:4:1208:6391:41468/1                  96.9    6e-17
  SRR7647148.75604206 A81BHNABXX:8:2208:9678:77432/2                  96.9    6e-17
  SRR7647148.6695456 A81BHNABXX:8:1103:10725:176492/2                 96.9    6e-17
  SRR7647155.57329640 A81BHNABXX:1:2103:14025:3579/1                  95.1    2e-16
  SRR7647149.27897873 A81BHNABXX:4:1203:16579:160353/1                95.1    2e-16
  SRR7647148.14773415 A81BHNABXX:8:1107:15076:39206/1                 95.1    2e-16
  SRR7647154.33284403 A81BHNABXX:2:1203:6691:198074/1                 93.3    7e-16
  SRR7647149.49524596 A81BHNABXX:4:2104:20631:23502/2                 93.3    7e-16
  SRR7647159.3428139 A819WPABXX:2:1102:11629:75249/2                  93.3    7e-16
  SRR7647158.73755994 A819WPABXX:7:2203:4681:146308/2                 93.3    7e-16
  SRR7647154.98341842 A81BHNABXX:2:2208:3822:153951/2                 91.5    3e-15
  SRR7647149.25807447 A81BHNABXX:4:1202:12214:196972/1                91.5    3e-15
  SRR7647149.11988276 A81BHNABXX:4:1105:6989:136217/1                 91.5    3e-15
  SRR7647148.18901408 A81BHNABXX:8:1108:9054:159774/1                 91.5    3e-15
  SRR7647149.31779181 A81BHNABXX:4:1205:2515:58523/1                  89.7    9e-15
  SRR7647154.18059872 A81BHNABXX:2:1107:10438:3977/2                  87.8    3e-14
  SRR7647154.43456053 A81BHNABXX:2:1207:13365:47644/1                 87.8    3e-14
  SRR7647149.74615959 A81BHNABXX:4:2205:8327:125168/1                 87.8    3e-14
  SRR7647158.11295401 A819WPABXX:7:1105:10945:39295/1                 87.8    3e-14
  SRR7647155.73863364 A81BHNABXX:1:2107:9409:171786/1                 86.0    1e-13
  SRR7647158.48817946 A819WPABXX:7:2102:17287:137868/2                86.0    1e-13
  SRR7647158.46132687 A819WPABXX:7:2101:19350:134830/2                86.0    1e-13
  SRR7647158.11650886 A819WPABXX:7:1105:12760:64331/1                 86.0    1e-13
  SRR7647158.9718365 A819WPABXX:7:1104:17476:126243/1                 86.0    1e-13
  SRR7647154.80747582 A81BHNABXX:2:2203:7164:41582/2                  84.2    4e-13
  SRR7647154.40256812 A81BHNABXX:2:1206:6102:52032/1                  84.2    4e-13
  SRR7647148.16707960 A81BHNABXX:8:1107:5690:190265/1                 84.2    4e-13
  SRR7647155.60087494 A81BHNABXX:1:2103:13165:178662/2                82.4    1e-12
  SRR7647154.52002478 A81BHNABXX:2:2101:11670:185777/1                80.6    5e-12
  SRR7647150.82763314 B81BKCABXX:6:2202:7431:190569/2                 80.6    5e-12
  SRR7647150.81119530 B81BKCABXX:6:2202:7146:63311/2                  80.6    5e-12
  SRR7647150.38751366 B81BKCABXX:6:1205:9849:72072/2                  80.6    5e-12
  SRR7647149.53490113 A81BHNABXX:4:2105:6860:115754/1                 80.6    5e-12
  SRR7647158.47992601 A819WPABXX:7:2102:2433:76740/2                  80.6    5e-12
  SRR7647155.39592961 A81BHNABXX:1:1205:13411:107446/1                78.8    2e-11
  SRR7647149.80724649 A81BHNABXX:4:2207:5367:183691/2                 78.8    2e-11
  SRR7647158.66468960 A819WPABXX:7:2108:8675:185400/1                 78.8    2e-11
  SRR7647158.33230882 A819WPABXX:7:1205:16298:32225/1                 78.8    2e-11
  SRR7647159.79116251 A819WPABXX:2:2207:12387:20005/2                 77.0    6e-11
  SRR7647155.72681089 A81BHNABXX:1:2107:15319:109932/2                75.2    2e-10
  SRR7647155.16374328 A81BHNABXX:1:1106:9082:55197/1                  73.4    7e-10
  SRR7647150.43245451 B81BKCABXX:6:1206:15278:132362/2                73.4    7e-10
  SRR7647149.35057577 A81BHNABXX:4:1206:15246:106350/1                73.4    7e-10
  SRR7647159.60117662 A819WPABXX:2:2107:12437:173704/2                73.4    7e-10
  SRR7647159.46855062 A819WPABXX:2:2102:2691:188269/1                 73.4    7e-10
  SRR7647159.7725993 A819WPABXX:2:1104:5262:8697/1                    73.4    7e-10
  SRR7647158.48550164 A819WPABXX:7:2102:9177:118091/2                 71.6    2e-09
  SRR7647155.60424596 A81BHNABXX:1:2103:5423:199568/1                 69.8    8e-09
  SRR7647150.91542534 B81BKCABXX:6:2205:13138:186334/1                69.8    8e-09
  SRR7647150.43228691 B81BKCABXX:6:1206:20721:131492/1                69.8    8e-09
  SRR7647150.21843048 B81BKCABXX:6:1107:12603:152439/1                69.8    8e-09
  SRR7647150.13735054 B81BKCABXX:6:1105:8674:97408/1                  69.8    8e-09
  SRR7647149.75726394 A81BHNABXX:4:2206:7286:10102/1                  69.8    8e-09
  SRR7647148.24036498 A81BHNABXX:8:1203:6873:9257/1                   69.8    8e-09
  SRR7647154.30683024 A81BHNABXX:2:1203:20792:20075/2                 68.0    3e-08
  SRR7647154.25348969 A81BHNABXX:2:1201:13075:21482/2                 68.0    3e-08
  SRR7647150.31829610 B81BKCABXX:6:1203:16401:29600/1                 68.0    3e-08
  SRR7647158.48767703 A819WPABXX:7:2102:1511:134335/2                 68.0    3e-08
  SRR7647158.25225036 A819WPABXX:7:1202:13207:40184/2                 68.0    3e-08
  SRR7647155.19250069 A81BHNABXX:1:1107:4079:20553/2                  66.2    1e-07
  SRR7647150.89991338 B81BKCABXX:6:2205:10094:89908/2                 66.2    1e-07
  SRR7647150.74629962 B81BKCABXX:6:2108:18596:5177/2                  66.2    1e-07
  SRR7647150.67238117 B81BKCABXX:6:2105:11624:195130/2                66.2    1e-07
  SRR7647150.47854350 B81BKCABXX:6:1207:13635:183438/2                66.2    1e-07
  SRR7647150.11108717 B81BKCABXX:6:1104:19364:141322/2                66.2    1e-07
  SRR7647150.167745 B81BKCABXX:6:1101:21232:16730/2                   66.2    1e-07
  SRR7647150.77176854 B81BKCABXX:6:2108:13921:139926/2                64.4    4e-07
  SRR7647150.35359946 B81BKCABXX:6:1204:15877:62568/2                 64.4    4e-07
  SRR7647158.45396146 A819WPABXX:7:2101:9977:78729/1                  64.4    4e-07
  SRR7647154.22404428 A81BHNABXX:2:1108:12168:52175/1                 62.6    1e-06
  SRR7647150.94003675 B81BKCABXX:6:2206:10462:136190/2                62.6    1e-06
  SRR7647150.85852583 B81BKCABXX:6:2204:2319:15683/2                  62.6    1e-06
  SRR7647150.68154126 B81BKCABXX:6:2106:6702:48636/1                  62.6    1e-06
  SRR7647159.390631 A819WPABXX:2:1101:8254:32945/2                    62.6    1e-06
  SRR7647159.65100036 A819WPABXX:2:2201:5574:147303/1                 62.6    1e-06
  SRR7647158.77470326 A819WPABXX:7:2205:12931:14731/2                 62.6    1e-06
  SRR7647148.50496429 A81BHNABXX:8:2106:12502:16216/1                 62.6    1e-06
  SRR7647155.29034347 A81BHNABXX:1:1202:4424:5775/2                   60.8    4e-06
  SRR7647149.71080763 A81BHNABXX:4:2204:14261:55022/1                 60.8    4e-06
  SRR7647159.31615416 A819WPABXX:2:1205:10844:37168/1                 60.8    4e-06
  SRR7647159.26414134 A819WPABXX:2:1203:4832:27321/2                  59.0    2e-05
  SRR7647155.47018290 A81BHNABXX:1:1207:1359:151030/1                 57.2    5e-05
  SRR7647154.89812455 A81BHNABXX:2:2206:13807:46613/1                 57.2    5e-05
  SRR7647150.26582805 B81BKCABXX:6:1201:6573:16473/2                  57.2    5e-05
  SRR7647150.8756864 B81BKCABXX:6:1103:21315:198177/2                 57.2    5e-05
  SRR7647150.54241221 B81BKCABXX:6:2101:4553:183650/1                 57.2    5e-05
  SRR7647159.55972012 A819WPABXX:2:2106:7060:73963/2                  57.2    5e-05
  SRR7647158.72411918 A819WPABXX:7:2203:13886:47275/1                 57.2    5e-05
  SRR7647155.14468250 A81BHNABXX:1:1105:3228:142238/2                 55.4    2e-04
  SRR7647155.538534 A81BHNABXX:1:1101:5120:39917/2                    55.4    2e-04
  SRR7647155.12269702 A81BHNABXX:1:1105:2325:10393/1                  55.4    2e-04
  SRR7647154.21465828 A81BHNABXX:2:1107:9684:198428/1                 55.4    2e-04
  SRR7647150.77608206 B81BKCABXX:6:2108:8686:162483/1                 55.4    2e-04
  SRR7647150.847440 B81BKCABXX:6:1101:15708:82692/1                   55.4    2e-04
  SRR7647149.81227109 A81BHNABXX:4:2208:19723:21993/1                 55.4    2e-04
  SRR7647158.50684294 A819WPABXX:7:2103:14242:76470/2                 55.4    2e-04
  SRR7647158.18800514 A819WPABXX:7:1107:2957:163321/2                 55.4    2e-04
  SRR7647158.8049675 A819WPABXX:7:1104:12250:6482/2                   55.4    2e-04
  SRR7647148.59423660 A81BHNABXX:8:2201:14668:116444/1                55.4    2e-04
  SRR7647154.63254865 A81BHNABXX:2:2105:8116:144329/2                 50.0    0.008
  SRR7647154.73414631 A81BHNABXX:2:2108:15712:122170/1                50.0    0.008
  SRR7647149.56411515 A81BHNABXX:4:2106:7823:127298/1                 50.0    0.008


Query_2     1    AAGGTTTTGCCAGAATGCAGTATTATCAGCAGGCTTTGGAGCATCTGAACAACAATCCTG  60
1169085380  100           ........................AC.........................  50
1154519283  100        ...........................AC.........................  47
1062329249  100           ........................AC.........................  50
694474684   100          .........................AC.........................  49
657920058   100          .........................AC.........................  49
602387127   1         ............................AC.........................  55
468692163   100       ............................AC.........................  46
155734049   100       ............................AC.........................  46
134084137   1              .......................AC.........................  50
111967446   100      .............................AC.........................  45
1052409644  100             ......................AC.........................  52
1200138527  100                      .............AC.........................  61
1092865899  100                  .................AC.........................  57
1069549524  100  ..A..............................AC.........................  41
996482620   98       .............................AC.........................  43
733756565   1                    .................AC.........................  44
705707468   100     .....T........................AC.........................  44
702414823   100              .....................AC.........................  53
687098885   1                  ...................AC.........................  46
639848139   1                      ...............AC.........................  42
582742658   100                     ..............AC.........................  60
571144871   3       ..............................AC.........................  59
457102618   100                   ................AC.........................  58
374510401   100           ...........G............AC.........................  50
367225034   100                         ..........AC.........................  64
233058880   100                ...................AC.........................  55
120645369   100              .....................AC.........................  53
1070255552  100                           ........AC.........................  66
1255841945  98   ..A..............................AC.........................  39
539677835   99                             .......AC.........................  66
467544652   1                   ..................AC.........................  45
1159301102  3                                       .........................  27
719450140   100                             ......AC.........................  68
646572913   4                                       .........................  28
561389986   98                                      .........................  74
553025001   1                            .........AC.........................  36
465017690   1                            .........AC.........................  36
395473872   100                     ..............AC...T.....................  60
22457772    100      ...............A.............AC.....T...................  45
1212732122  100                               ....AC.........................  70
1040017651  100                               ....AC.........................  70
1022423391  96                                      .........................  72
1004930674  5                                       .........................  29
583370245   100                               ....AC.........................  70
387848242   1                                 ....AC.........................  31
1271834220  95                                      .........................  71
1246863058  100                                               ...............  86
1215438040  1                                             ...................  19
1073454992  100                                               ...............  86
983715308   100                                              ................  85
697085385   100                      ........T...TA..........................  61
691144663   6    ..A..............................AC.........................  65
431911063   1                                              ..................  18
350101393   100                                          ....................  81
300945970   1           ..........................AC.........................  53
256077294   6    ..A..............................AC.........................  65
230448719   1                                              ..................  18
195265947   6                                       .........................  30
71840677    95   ..A..............................AC.........................  36
60740192    95   ..A..............................AC.........................  36
7825532     1                                           .....................  21
1130675876  100                               ....AC.........................  70
1277665600  8    ..A..............................AC.........................  67
1237726398  100                                                  ............  89
969571899   100                                                  ............  89
946755149   1                                                      ..........  10
719955414   92   ..A..............................AC.........................  33
945382385   10   ..A..............................AC.........................  69
528578680   7    ..A..............................AC.........................  66
703085445   90   ..A..............................AC.........................  31
677156014   100                                                  ............  89
577195150   11   ..A..............................AC.........................  70
514155156   1                                                 ...............  15
502943284   11   ..A..............................AC.........................  70
393682699   100        ....G........T...........T.AC..T.........G............  47
375721143   100       ............G.....G.CA........G.......G........A.......  46
365824126   90   ..A..............................AC.........................  31
166613874   1                            .........AC.........................  36
1224774585  89   ..A..............................AC.........................  30
1174613080  89   ..A..............................AC.........................  30
1025910117  83   ..A..............................AC.........................  24
711358219   86   ..A..............................AC.........................  27
706178335   12   ..A..............................AC.........................  71
632137775   1                                                         .......  7
578896952   12   ..A..............................AC.........................  71
440099752   16   ..A..............................AC.........................  75
299156723   14   ..A..............................AC.........................  73
1226075751  80   ..A..............................AC.........................  21
1082902920  19   ..A..............................AC.........................  78
448646090   22   ..A..............................AC.........................  81
447015080   1                                                          ......  6
387600491   23   ..A..............................AC.........................  82
379333658   21   ..A..............................AC.........................  80
221248247   20   ..A..............................AC.........................  79
46503584    21   ..A..............................AC.........................  80
632506721   100                                                         .....  96
568891013   1                                            ....................  20
437943107   24   ..A..............................AC.........................  83
262362278   17   ..A..............................AC.........................  76
26835058    1                                                           .....  5
1143341848  25   ..A..............................AC.........................  84
974267380   25   ..A..............................AC.........................  84
967192876   100                                                        ...G..  95
361686773   25   ..A..............................AC.........................  84
7258231     76   ..A..............................AC.........................  17
1066380488  21   ..A..............................AC......................G..  80
1044569997  100                                                           ...  98
439297289   100                                                           ...  98
52215759    1                                                              ..  2
1257542951  72   ..A..............................AC.........................  13
1168313010  35   ..A..............................AC.........................  94
1068759511  8    ..A..............................AC.....................G...  67
950565914   71   ..A..............................AC.........................  12
665775825   33   ..A..............................AC.........................  92
641660619   31   ..A..............................AC.........................  90
232675280   30   ..A..............................AC.........................  89
157896138   34   ..A..............................AC.........................  93
141203251   71   ..A..............................AC.........................  12
972358833   1    ..A..............................AC......A..............A...  60
607555205   37   ..A..............................AC.........................  96
271080346   33   ..A..............................AC............C............  92
99806153    64   ..A..............................AC.........................  5
971067940   39   ..A..............................AC.........................  98
609554983   40   ..A..............................AC.........................  99
83830664    40   ..A..............................AC.........................  99
597937248   41   ..A..............................AC.........................  100
14773414    60   ..A..............................AC.........................  1
703207273   42   ..A..............................AC........................   100
455507850   42   ..A..............................AC........................   100
343713494   42   ..A..............................AC........................   100
1139205263  43   ..A..............................AC.......................    100
582027651   43   ..A..............................AC.......................    100
601818556   57   ..A..............................AC......................     1
318775446   46   ..A..............................AC....................       100
175392869   46   ..A..............................AC....................       100
1121611003  47   ..A..............................AC...................        100
16707959    54   ..A..............................AC...................        1
120308267   48   ..A..............................AC..................         100
993678287   49   ..A..............................AC.................          100
922264208   49                 ...................AC.........................  4
920620424   1             ........................AC.......................    49
878252260   1               ......................AC.........................  49
623529488   49   ..A..............................AC.................          100
238825273   50   ..A..............................AC................           100
205587195   51   ..A..............................AC................           1
539811769   50   ..A..............................AC...............            1
132901862   52   ..A..............................AC..............             100
1156425361  48   ..A..............................AC.............              1
882746345   1                         ............AC.........................  39
605096952   48   ..A..............................AC.............              1
520813180   53   ..A..............................AC.............              100
414409353   53   ..A..............................AC.............              100
366663338   53   ..A..............................AC.............              100
318507664   53   ..A..............................AC............               99
1200475629  55   ..A..............................AC...........                100
828868513   1                           ..........AC.........................  37
780554670   1                           ..........AC.........................  37
759169027   1                           ..........AC.........................  37
751061033   1                           ..........AC.........................  37
645765769   55   ..A..............................AC...........                100
24036497    55   ..A..............................AC...........                100
769155589   5    ..A..............................AC..........                 49
318725203   55   .......-.........................AC............               100
295182536   56   ..A..............................AC..........                 100
929492232   49                               .....AC.........................  18
914130856   1                              .......AC.........................  34
839668639   1                              .......AC.........................  34
916677748   44                                      .........................  20
874860840   49                                        .......................  27
217752459   58   ..A..............................AC........                   100
452470342   55   ..A..............................AC....C....                  98
432654327   59   ..A..............................AC.......                    100
347427826   59   ..A..............................AC.......                    100
50496428    59   ..A..............................AC.......                    100
1272606590  60   ..A..............................AC......                     100
641120138   60   ..A..............................AC......                     100
487109652   40   ..A..............................AC.....                      1
1031488264  60   ..A....C.........................AC......                     100
866083699   1                                               .................  17
848257758   1                                                       .........  9
791567200   49                                                      .........  41
516667530   56   ..A.....................C........AC..A......                  99
1258040493  64   ..A..............................                             96
1244110777  38   ..A..............................                             6
1152320735  67   ..A..............................                             99
963141637   65   ..A..............................                             97
814934185   40                                            ...................  22
651266484   36   ..A..............................                             4
320641794   37   ..A..............................                             5
288758014   38   ..A..............................                             6
269385833   34   ..A..............................                             2
59423659    66   ..A..............................                             98
1015090440  30   ..A...........................                                1
626450890   71   ..A...........................                                100

Query_2     61   CTGCCCTGTAAGCCCTGGGTGCCTCCCCTCTGAAGGTGCACAACATCCAATTGACAGATA  120
1169085380  49   ......CAG.........C...T.T..T.....................             1
1154519283  46   ......CAG.........C...T.T..T..................                1
1062329249  49   ......CAG.........C...T.T..T.....................             1
694474684   48   ......CAG.........C...T.T..T....................              1
657920058   48   ......CAG.........C...T.T..T....................              1
602387127   56   ......CAG.........C...T.T..T.................                 100
468692163   45   ......CAG.........C...T.T..T.................                 1
155734049   45   ......CAG.........C...T.T..T.................                 1
134084137   51   ......CAG.........C...T.T..T......................            100
111967446   44   ......CAG.........C...T.T..T................                  1
1052409644  51   ......CAG.........C...T.T..T......................            2
1200138527  60   ......CAG.........C...T.T..T......................C.........  1
1092865899  56   ......CAG.........C...T.T..T......................C.....      1
1069549524  40   ......CAG.........C...T.T..T............                      1
996482620   42   ......CAG.........C...T.T..T..............                    1
733756565   45   ......CAG.........C...T.T..T......................C.....      100
705707468   43   ......CAG.........C...T.T..T...............                   1
702414823   52   ......CAG.........C...T.T..T......................            3
687098885   47   ......CAG.........C...T.T..T......................C...        100
639848139   43   ......CAG.........C...T.T..T......................C.......    100
582742658   59   ......CAG.........C...T.T..T......................C........   1
571144871   60   ......CAG.........C...T.T..T.............                     100
457102618   57   ......CAG.........C...T.T..T......................C......     1
374510401   49   ......CAG.........C...T.T..T.....................             1
367225034   63   ......CAG.........C...T.T..T......................C.........  4
233058880   54   ......CAG.........C...T.T..T......................C...        1
120645369   52   ......CAG.........C...T.T..T......................            3
1070255552  65   ......CAG.........C...T.T..T......................C.........  6
1255841945  38   ......CAG.........C...T.T..T..........                        1
539677835   65   ......CAG.........C...T.T..T......................C.........  6
467544652   46   ......CAG.........C...T.T..T......................C..         98
1159301102  28   ......CAG.........C...T.T..T......................C.........  87
719450140   67   ......CAG.........C...T.T..T......................C.........  8
646572913   29   ......CAG.........C...T.T..T......................C.........  88
561389986   73   ......CAG.........C...T.T..T......................C.........  14
553025001   37   ......CAG.........C...T.T..T......................C....C....  96
465017690   37   ......CAG.........C...T.T..T................C.....C.........  96
395473872   59   ......CAG.........C...T.T..T......................C........   1
22457772    44   ......CAG.........C...T.T..T................                  1
1212732122  69   ......CAG.........C...T.T..T......................C.........  10
1040017651  69   ......CAG.........C...T.T..T......................C.........  10
1022423391  71   ......CAG.........C...T.T..T......................C.........  12
1004930674  30   ......CAG.........C...T.T..T......................C.........  89
583370245   69   ......CAG.........C...T.T..T......................C.........  10
387848242   32   ......CAG.........C...T.T..T......................C.........  91
1271834220  70   ......CAG.........C...T.T..T......................C.........  11
1246863058  85   ......CAG.........C...T.T..T......................C.........  26
1215438040  20   ......CAG.........C...T.T..T......................C.........  79
1073454992  85   ......CAG.........C...T.T..T......................C.........  26
983715308   84   ......CAG.........C...T.T..T......................C.........  25
697085385   60   ..T...CAG.........C...T.T..T......................C.........  1
691144663   66   ......CAG.........C...T.T..T.......                           100
431911063   19   ......CAG.........C...T.T..T......................C.........  78
350101393   80   ......CAG.........C...T.T..T......................C.........  21
300945970   54   ......CAG.........C...T.T..T....C........C...                 98
256077294   66   ......CAG.........C...T.T..T.......                           100
230448719   19   ......CAG.........C...T.T..T......................C.........  78
195265947   31   ......CAG.........C...T.T..T......................C.........  90
71840677    35   ......CAG.........C...T.T..T.......                           1
60740192    35   ......CAG.........C...T.T..T.......                           1
7825532     22   ......CAG.........C...T.T..T......................C.........  81
1130675876  69   ......CAG.........C...T.T..T............G.........C.........  10
1277665600  68   ......CAG.........C...T.T..T.....                             100
1237726398  88   ......CAG.........C...T.T..T......................C.........  29
969571899   88   ......CAG.........C...T.T..T......................C.........  29
946755149   11   ......CAG.........C...T.T..T......................C.........  70
719955414   32   ......CAG.........C...T.T..T....                              1
945382385   70   ......CAG.........C...T.T..T...                               100
528578680   67   ......CAG.........C...T.T..T...                               97
703085445   30   ......CAG.........C...T.T..T..                                1
677156014   88   ......CAG.........C...T.T..T......................C.........  29
577195150   71   ......CAG.........C...T.T..T..                                100
514155156   16   ......CAG.........C...T.T..T......................C..C......  75
502943284   71   ......CAG.........C...T.T..T..                                100
393682699   46   ......CAG.........C...T.T..T..................                1
375721143   45   ......CAG.........C...T.T..T.................                 1
365824126   30   ......CAG.........C...T.T..T..                                1
166613874   37   ......CAG.........C...T.T..T........G.............C......     93
1224774585  29   ......CAG.........C...                                        8
1174613080  29   ......CAG.........C...                                        8
1025910117  23   ......CAG.........C...                                        2
711358219   26   ......CAG.........C...                                        5
706178335   72   ......CAG.........C...                                        93
632137775   8    ......CAG.........C...T.T..T......................C.........  67
578896952   72   ......CAG.........C...                                        93
440099752   76   ......CAG.........C...                                        97
299156723   74   ......CAG.........C...                                        95
1226075751  20   ......CAG.........                                            3
1082902920  79   ......CAG.........                                            96
448646090   82   ......CAG.........                                            99
447015080   7    ......CAG.........C...T.T..T......................C.........  66
387600491   83   ......CAG.........                                            100
379333658   81   ......CAG.........                                            98
221248247   80   ......CAG.........C..                                         100
46503584    81   ......CAG.........                                            98
632506721   95   ......CAG.........C...T.T..T......................C.........  36
568891013   21   ......CAG.........C...T.T..T........C.............C....C....  80
437943107   84   ......CAG........                                             100
262362278   77   ..A...CAG.........C...                                        98
26835058    6    ......CAG.........C...T.T..T......................C.........  65
1143341848  85   ......CAG.......                                              100
974267380   85   ......CAG.......                                              100
967192876   94   ......CAG.........C...T.T..T......................C.........  35
361686773   85   ......CAG.......                                              100
7258231     16   ......CAG.......                                              1
1066380488  81   ......CAG.........                                            98
1044569997  97   ......CAG.........C...T.T..T......................C.........  38
439297289   97   ......CAG.........C...T.T..T......................C.........  38
52215759    3    ......CAG.........C...T.T..T......................C.........  62
1257542951  12   ......                                                        7
1168313010  95   ......                                                        100
1068759511  68   ......CAGC........A..                                         88
950565914   11   ......                                                        6
665775825   93   ......                                                        98
641660619   91   ......                                                        96
232675280   90   ......                                                        95
157896138   94   ......                                                        99
141203251   11   ......                                                        6
1174144390  100  ......CAG.........C...T.T..T......................C.........  41
972358833   61   A.....AAG...G.....A..GT.T..TG.......A...                      100
733244635   100  ......CAG.........C...T.T..T......................C.........  41
658544643   97            .........C...T.T..T......................C.........  47
607555205   97   ....                                                          100
271080346   93   ......                                                        98
228604456   3             .........C...T.T..T......................C.........  53
99806153    4    ....                                                          1
1134555822  1               .......C...T.T..T......................C.........  49
971067940   99   ..                                                            100
609554983   100  .                                                             100
568508372   93            ........TC...T.T..T......................C.........  43
83830664    100  .                                                             100
1197380673  1                 .....C...T.T..T......................C.........  47
974960212   1                  ....C...T.T..T......................C.........  46
595846822   1                   ...C...T.T..T......................C.........  45
18901407    100                 ...C...T.T..T......................C.........  56
1058923293  2                       ...T.T..T......................C.........  42
985131862   3                       ...T.T..T......................C.........  43
644655334   2                       ...T.T..T......................C.........  42
175037384   99                      ...T.T..T......................C.........  59
1213914397  98                               ......................C.........  67
316090187   99                            ..T......................C.........  65
173460348   3                             ..T......................C.........  37
981932621   1                                 .....................C.........  31
922264208   3    ...                                                           1
317950101   95                               ..G...................C.........  64
1179643994  1                                    ..................C.........  28
734407326   98                      ...T.T..T..............T.......C.......G.  58
882746345   40   ......                                                        45
828868513   38   ......                                                        43
780554670   38   ......                                                        43
759169027   38   ......                                                        43
751061033   38   ......                                                        43
1071546445  93                          ....T...C..TC......C.......C.........  57
1066212390  1                                          ............C.........  22
1262822312  100                                         ...........C.........  80
929492232   17   ......CAG........                                             1
914130856   35   ......CAG......                                               49
906739011   49                                     ................C.........  24
887355244   49                  ...C...T.T..T......................C.........  5
850609611   49                                       ..............C.........  26
839668639   35   ......CAG......                                               49
916677748   19   ......CAG.........                                            2
874860840   26   ......CAG.........C...                                        5
964080237   1                                             .........C.........  19
933504569   3             .........C...T.T..T......................C.....      49
925353477   1                                             .........C.........  19
805480105   49                                           ..........C.........  30
399169707   100                                            ........C.........  83
1187069323  1                                                ......C.........  16
866083699   18   ......CAG.........C...T.T..T....                              49
848257758   10   ......CAG.........C...T.T..T............                      49
791567200   40   ......CAG.........C...T.T..T............                      1
244768231   100                                           .........C.........  82
814934185   21   ......CAG.........C..                                         1
738173419   1                                                 .....C.........  15
1104118286  100                                                  ..C.........  89

Query_2     121  GGAACAATTGTGCGTACACAGAAAGAACAC  150
367225034   3    ...                             1
1070255552  5    ....                            2
539677835   5    ....                            2
1159301102  88   ....A...C...                    99
719450140   7    ....A..                         1
646572913   89   ....A...C...                    100
561389986   13   ....A...C...                    2
553025001   97   ....                            100
465017690   97   ....                            100
1212732122  9    ....A...                        2
1040017651  9    ....A...                        2
1022423391  11   ....A...C..                     1
1004930674  90   ....A...C..                     100
583370245   9    ....A...                        2
387848242   92   ....A...                        99
1271834220  10   ....A...                        3
1246863058  25   ....A...C...T.G..........       1
1215438040  80   ....A...C...T.G......           100
1073454992  25   ....A...C...T.G..........       1
983715308   24   ....A...C...T.G.........        1
431911063   79   ....A...C...T.G.......          100
350101393   20   ....A...C...T.G.....            1
230448719   79   ....A...C...T.G.......          100
195265947   91   ....A...                        98
7825532     82   ....A...C...T.G....             100
1130675876  9    ....A...                        2
1237726398  28   ....A...C...T.G...........      3
969571899   28   ....A...C...T.G...........      3
946755149   71   ....A...C...T.G...........G...  100
677156014   28   ....A...C.C.T.G...........      3
514155156   76   ....A...C...T.G........         98
632137775   68   ....A...C...T.G...........G...  97
447015080   67   ....A...C...T.G...........G...  96
632506721   35   ....A...C...T.G...........G...  6
568891013   81   ....AC..C...T.G.....            100
26835058    66   ....A...C...T.G...........G...  95
967192876   34   ....A...C...T.G...........G...  5
1044569997  37   ....A...C...T.G...........G...  8
439297289   37   ....A...C...T.G...........G...  8
52215759    63   ....A...C...T.G...........G...  92
1174144390  40   ....A...C...T.G...........G...  11
733244635   40   ....A...C...T.G...........G...  11
658544643   46   ....A...C...T.G...........G...  17
228604456   54   ....A...C...T.G...........G...  83
1134555822  50   ....A...C...T.G...........G...  79
568508372   42   ....A...C...T.G...........G...  13
1197380673  48   ....A...C...T.G...........G...  77
974960212   47   ....A...C...T.G...........G...  76
595846822   46   ....A...C...T.G...........G...  75
18901407    55   ....A...C...T.G...........G...  26
1058923293  43   ....A...C...T.G...........G...  72
985131862   44   ....A...C...T.G...........G...  73
644655334   43   ....A...C...T.G...........G...  72
175037384   58   ....A...C...T.G...........G...  29
1213914397  66   ....A...C...T.G...........G...  37
316090187   64   ....A...C...T.G...........G...  35
173460348   38   ....A...C...T.G...........G...  67
981932621   32   ....A...C...T.G...........G...  61
317950101   63   ....A...C...T.G...........G...  34
1179643994  29   ....A...C...T.G...........G...  58
734407326   57   ....A...C...T.G...........G...  28
1071546445  56   ....A..CC...T.G...........G...  27
1066212390  23   ....A...C...T.G...........G...  52
1262822312  79   ....A...C...T.G...........G...  50
906739011   23   ....A...C...T.G........         1
887355244   4    ....                            1
850609611   25   ....A...C...T.G..........       1
964080237   20   ....A...C...T.G...........G...  49
925353477   20   ....A...C...T.G...........G...  49
805480105   29   ....A...C...T.G...........G..   1
399169707   82   ....A...C...T.G...........G...  53
1187069323  17   ....A...C...T.G...........G...  46
244768231   81   ....A...C.G.T.G...........G...  52
738173419   16   ....A...C...T.G...........G...  45
1104118286  88   ....A...C...T.G...........G...  59


Lambda      K        H
   0.634    0.408    0.912 

Gapped
Lambda      K        H
   0.625    0.410    0.780 

Effective search space used: 8725895905548


Query= Oxyura_jamaicensis_exon3

Length=77
                                                                      Score     E
Sequences producing significant alignments:                          (Bits)  Value

  SRR7647155.20625029 A81BHNABXX:1:1107:15337:97441/2                 107     1e-20
  SRR7647155.9732409 A81BHNABXX:1:1104:12289:53154/2                  107     1e-20
  SRR7647155.103041480 A81BHNABXX:1:2208:8902:174920/1                107     1e-20
  SRR7647155.78338390 A81BHNABXX:1:2108:8770:198953/1                 107     1e-20
  SRR7647155.20384691 A81BHNABXX:1:1107:3459:84134/1                  107     1e-20
  SRR7647154.7983573 A81BHNABXX:2:1103:2905:175155/2                  107     1e-20
  SRR7647154.2899256 A81BHNABXX:2:1102:17969:24248/2                  107     1e-20
  SRR7647154.98862665 A81BHNABXX:2:2208:12649:182298/1                107     1e-20
  SRR7647154.9449894 A81BHNABXX:2:1104:8600:72014/1                   107     1e-20
  SRR7647149.39353747 A81BHNABXX:4:1208:13340:29463/2                 107     1e-20
  SRR7647149.22459033 A81BHNABXX:4:1201:18186:110365/2                107     1e-20
  SRR7647149.44651690 A81BHNABXX:4:2102:2811:50438/1                  107     1e-20
  SRR7647149.38733558 A81BHNABXX:4:1207:1234:182182/1                 107     1e-20
  SRR7647149.35800135 A81BHNABXX:4:1206:9572:161837/1                 107     1e-20
  SRR7647148.76811334 A81BHNABXX:8:2208:18057:172394/2                107     1e-20
  SRR7647159.67044804 A819WPABXX:2:2202:5792:106165/2                 107     1e-20
  SRR7647159.8293453 A819WPABXX:2:1104:17094:51492/2                  107     1e-20
  SRR7647159.8293451 A819WPABXX:2:1104:17070:51487/2                  107     1e-20
  SRR7647159.50562238 A819WPABXX:2:2104:9588:71313/1                  107     1e-20
  SRR7647159.43999633 A819WPABXX:2:2101:14104:167027/1                107     1e-20
  SRR7647159.13170590 A819WPABXX:2:1106:20462:17427/1                 107     1e-20
  SRR7647148.42567458 A81BHNABXX:8:2102:6545:157432/2                 107     1e-20
  SRR7647158.2057534 A819WPABXX:7:1101:3480:159545/1                  107     1e-20
  SRR7647155.37265623 A81BHNABXX:1:1204:11441:160776/2                107     1e-20
  SRR7647148.8003566 A81BHNABXX:8:1104:16803:86220/2                  107     1e-20
  SRR7647148.51663033 A81BHNABXX:8:2106:15740:108281/1                107     1e-20
  SRR7647148.46661013 A81BHNABXX:8:2104:4389:102747/1                 107     1e-20
  SRR7647149.48362400 A81BHNABXX:4:2103:10431:135268/1                105     4e-20
  SRR7647154.61767968 A81BHNABXX:2:2105:17108:53190/1                 104     2e-19
  SRR7647155.101430800 A81BHNABXX:1:2208:9459:87931/1                 102     5e-19
  SRR7647149.72251861 A81BHNABXX:4:2204:16217:144539/2                102     5e-19
  SRR7647159.55737778 A819WPABXX:2:2106:15963:56628/1                 102     5e-19
  SRR7647159.47701222 A819WPABXX:2:2103:12754:54231/1                 102     5e-19
  SRR7647148.41388574 A81BHNABXX:8:2102:16349:56127/2                 100     2e-18
  SRR7647159.10808860 A819WPABXX:2:1105:13063:41748/1                 100     2e-18
  SRR7647155.71911385 A81BHNABXX:1:2107:1569:69247/1                  98.7    7e-18
  SRR7647154.12769248 A81BHNABXX:2:1105:20321:83178/2                 98.7    7e-18
  SRR7647154.73580197 A81BHNABXX:2:2108:17174:130955/1                98.7    7e-18
  SRR7647149.41328127 A81BHNABXX:4:1208:17374:174503/2                98.7    7e-18
  SRR7647158.41829755 A819WPABXX:7:1208:11498:26873/2                 98.7    7e-18
  SRR7647148.34559799 A81BHNABXX:8:1207:13374:84822/2                 98.7    7e-18
  SRR7647155.48754382 A81BHNABXX:1:1208:11104:51398/2                 98.7    7e-18
  SRR7647148.4211005 A81BHNABXX:8:1102:8444:166312/2                  98.7    7e-18
  SRR7647148.76216978 A81BHNABXX:8:2208:6158:125714/1                 98.7    7e-18
  SRR7647154.98878166 A81BHNABXX:2:2208:19843:183121/2                95.1    8e-17
  SRR7647154.86499506 A81BHNABXX:2:2205:15210:33536/1                 95.1    8e-17
  SRR7647149.45450090 A81BHNABXX:4:2102:2121:112710/2                 95.1    8e-17
  SRR7647148.66450902 A81BHNABXX:8:2204:3047:124506/2                 95.1    8e-17
  SRR7647159.39929244 A819WPABXX:2:1208:6264:58561/2                  95.1    8e-17
  SRR7647148.46654407 A81BHNABXX:8:2104:21007:101912/2                95.1    8e-17
  SRR7647159.44674361 A819WPABXX:2:2102:2192:21243/1                  95.1    8e-17
  SRR7647158.19150482 A819WPABXX:7:1107:8555:187349/1                 95.1    8e-17
  SRR7647148.5299860 A81BHNABXX:8:1103:9395:59758/2                   95.1    8e-17
  SRR7647148.72643558 A81BHNABXX:8:2207:9301:39786/1                  95.1    8e-17
  SRR7647154.9834911 A81BHNABXX:2:1104:7420:96916/1                   93.3    3e-16
  SRR7647159.69679108 A819WPABXX:2:2203:19383:114267/2                93.3    3e-16
  SRR7647148.16715273 A81BHNABXX:8:1107:10395:190866/2                93.3    3e-16
  SRR7647155.88174437 A81BHNABXX:1:2204:4829:89025/2                  91.5    1e-15
  SRR7647155.84075484 A81BHNABXX:1:2203:4128:14068/1                  87.8    1e-14
  SRR7647154.28872798 A81BHNABXX:2:1202:4235:91254/1                  87.8    1e-14
  SRR7647149.47181554 A81BHNABXX:4:2103:20123:46210/2                 87.8    1e-14
  SRR7647149.60867911 A81BHNABXX:4:2108:12089:43191/1                 87.8    1e-14
  SRR7647154.9834911 A81BHNABXX:2:1104:7420:96916/2                   86.0    4e-14
  SRR7647148.62017943 A81BHNABXX:8:2202:17837:143765/2                86.0    4e-14
  SRR7647158.43250670 A819WPABXX:7:1208:8210:122996/1                 86.0    4e-14
  SRR7647158.79797035 A819WPABXX:7:2205:19845:175538/2                84.2    1e-13
  SRR7647148.7637893 A81BHNABXX:8:1104:19192:55762/1                  84.2    1e-13
  SRR7647154.95102408 A81BHNABXX:2:2207:8090:167526/2                 82.4    5e-13
  SRR7647155.78977601 A81BHNABXX:1:2201:4059:46653/1                  80.6    2e-12
  SRR7647159.60089358 A819WPABXX:2:2107:12452:171597/1                80.6    2e-12
  SRR7647158.74620202 A819WPABXX:7:2204:10243:10671/1                 80.6    2e-12
  SRR7647158.60661765 A819WPABXX:7:2106:13957:183962/1                80.6    2e-12
  SRR7647148.52931521 A81BHNABXX:8:2107:19357:8618/1                  80.6    2e-12
  SRR7647149.48570119 A81BHNABXX:4:2103:19628:150751/2                78.8    6e-12
  SRR7647154.34662804 A81BHNABXX:2:1204:10720:91592/1                 77.0    2e-11
  SRR7647159.4435509 A819WPABXX:2:1102:1301:153694/1                  77.0    2e-11
  SRR7647158.66015210 A819WPABXX:7:2108:8342:154376/2                 77.0    2e-11
  SRR7647155.61129470 A81BHNABXX:1:2104:20448:44321/2                 77.0    2e-11
  SRR7647150.49945173 B81BKCABXX:6:1208:4699:94069/2                  75.2    7e-11
  SRR7647148.34796445 A81BHNABXX:8:1207:16726:103517/2                75.2    7e-11
  SRR7647154.7060868 A81BHNABXX:2:1103:6438:114037/1                  73.4    3e-10
  SRR7647159.49335273 A819WPABXX:2:2103:20532:177936/1                73.4    3e-10
  SRR7647155.81367768 A81BHNABXX:1:2202:17021:21648/1                 71.6    9e-10
  SRR7647155.34343402 A81BHNABXX:1:1203:14734:171299/2                69.8    3e-09
  SRR7647149.8906116 A81BHNABXX:4:1104:19640:105825/2                 69.8    3e-09
  SRR7647149.82196887 A81BHNABXX:4:2208:14014:93396/1                 69.8    3e-09
  SRR7647159.26601743 A819WPABXX:2:1203:12308:42481/2                 69.8    3e-09
  SRR7647148.46758954 A81BHNABXX:8:2104:5874:110653/1                 69.8    3e-09
  SRR7647154.64170053 A81BHNABXX:2:2105:1423:199616/2                 68.0    1e-08
  SRR7647154.95102408 A81BHNABXX:2:2207:8090:167526/1                 68.0    1e-08
  SRR7647150.86550862 B81BKCABXX:6:2204:7097:63372/1                  68.0    1e-08
  SRR7647149.76590710 A81BHNABXX:4:2206:12562:74899/2                 68.0    1e-08
  SRR7647148.72481754 A81BHNABXX:8:2207:5824:26847/2                  68.0    1e-08
  SRR7647155.73615493 A81BHNABXX:1:2107:17460:158938/1                66.2    4e-08
  SRR7647155.16426377 A81BHNABXX:1:1106:9893:58200/1                  66.2    4e-08
  SRR7647154.56940035 A81BHNABXX:2:2103:16745:140671/2                66.2    4e-08
  SRR7647154.69575563 A81BHNABXX:2:2107:10433:113808/1                66.2    4e-08
  SRR7647148.65043642 A81BHNABXX:8:2204:8523:5960/2                   66.2    4e-08
  SRR7647158.1067073 A819WPABXX:7:1101:14404:83901/2                  66.2    4e-08
  SRR7647158.1067070 A819WPABXX:7:1101:14413:83882/2                  66.2    4e-08
  SRR7647158.72248860 A819WPABXX:7:2203:9099:35414/1                  66.2    4e-08
  SRR7647155.42174502 A81BHNABXX:1:1206:13809:65529/2                 66.2    4e-08
  SRR7647150.78810170 B81BKCABXX:6:2201:12439:70061/1                 64.4    1e-07
  SRR7647148.73472831 A81BHNABXX:8:2207:4725:106735/2                 64.4    1e-07
  SRR7647159.72079999 A819WPABXX:2:2204:4205:99323/1                  62.6    5e-07
  SRR7647155.22210234 A81BHNABXX:1:1107:8792:184428/1                 60.8    2e-06
  SRR7647159.40949229 A819WPABXX:2:1208:12571:131465/2                60.8    2e-06
  SRR7647158.81234027 A819WPABXX:7:2206:20153:75149/1                 60.8    2e-06
  SRR7647158.4851999 A819WPABXX:7:1102:12638:169656/1                 59.0    6e-06
  SRR7647154.7060868 A81BHNABXX:2:1103:6438:114037/2                  57.2    2e-05
  SRR7647158.59879981 A819WPABXX:7:2106:8521:130215/2                 57.2    2e-05
  SRR7647148.8270443 A81BHNABXX:8:1104:12533:108022/2                 57.2    2e-05
  SRR7647159.39897063 A819WPABXX:2:1208:1748:56476/2                  55.4    7e-05
  SRR7647150.75911535 B81BKCABXX:6:2108:2977:73058/1                  53.6    2e-04
  SRR7647149.48192849 A81BHNABXX:4:2103:9948:122702/1                 53.6    2e-04
  SRR7647155.30973590 A81BHNABXX:1:1202:3806:142245/2                 51.8    9e-04
  SRR7647155.61129470 A81BHNABXX:1:2104:20448:44321/1                 51.8    9e-04
  SRR7647154.7983573 A81BHNABXX:2:1103:2905:175155/1                  51.8    9e-04
  SRR7647149.60624372 A81BHNABXX:4:2108:20299:26009/2                 51.8    9e-04
  SRR7647155.29673158 A81BHNABXX:1:1202:11673:50997/1                 50.0    0.003
  SRR7647158.43188336 A819WPABXX:7:1208:12853:118632/1                50.0    0.003


Query_3     1   ATAAAGTTACTAGTATCTGGAACAAAGTCAATGGGGTACCTTTTAATTGACTCAGAAATG  60
1264197272  80  ..........CG...C..................AC........................  21
1253304652  9   ..........CG...C..................AC........................  68
1243092513  90  ..........CG...C..................AC........................  31
1218389423  18  ..........CG...C..................AC........................  77
1160435724  94  ..........CG...C..................AC........................  35
1048846994  12  ..........CG...C..................AC........................  71
1043762677  98  ..........CG...C..................AC........................  39
1040538474  8   ..........CG...C..................AC........................  67
951125703   88  ..........CG...C..................AC........................  29
693036424   83  ..........CG...C..................AC........................  24
676141710   7   ..........CG...C..................AC........................  66
614691065   21  ..........CG...C..................AC........................  80
608772933   13  ..........CG...C..................AC........................  72
605839510   93  ..........CG...C..................AC........................  34
569715500   6   ..........CG...C..................AC........................  65
527740322   7   ..........CG...C..................AC........................  66
460373164   95  ..........CG...C..................AC........................  36
460373162   95  ..........CG...C..................AC........................  36
418116529   89  ..........CG...C..................AC........................  30
411553924   80  ..........CG...C..................AC........................  21
380724881   7   ..........CG...C..................AC........................  66
378489294   19  ..........CG...C..................AC........................  78
165799517   79  ..........CG...C..................AC........................  20
97486396    5   ..........CG...C..................AC........................  64
85138774    81  ..........CG...C..................AC........................  22
51663032    96  ..........CG...C..................AC........................  37
46661012    90  ..........CG...C..................AC........................  31
618401775   25  ..........CG...C..................AC........................  84
1003443777  26  ..........CG...C..................AC........................  85
1241481833  74  ..........CG...C..................AC........................  15
725934538   1      .......CG...C..................AC........................  57
423292069   1      .......CG...C..................AC........................  57
415255513   1      .......CG...C..................AC........................  57
377310410   100     ......CG...C..................AC........................  45
369746205   100     ......CG...C..................AC........................  45
1211962418  1        .....CG...C..................AC........................  55
1053632669  72  ..........CG...C..................AC........................  13
1015256006  31  ..........CG...C..................AC........................  90
695010804   30  ..........CG...C..................AC........................  89
311787255   72  ..........CG...C..................AC........................  13
284208343   31  ..........CG...C..................AC........................  90
108975155   32  ..........CG...C..................AC........................  91
81346213    100      .....CG...C..................AC........................  46
76216977    30  ..........CG...C..................AC........................  89
1139741587  5               ...C..................AC........................  52
1028175315  3               ...C..................AC........................  50
699132767   3               ...C..................AC........................  50
559355068   3               ...C..................AC........................  50
500624762   97              ...C..................AC........................  50
468851920   100             ...C..................AC........................  53
412228652   6               ...C..................AC........................  53
191506795   96              ...C..................AC........................  49
82435068    3               ...C..................AC........................  50
72643557    98              ...C..................AC........................  51
951510720   100              ..C..................AC........................  54
530374626   100              ..C..................AC........................  54
93850481    37  ..........CG...C..................AC........................  96
148395210   63  ..........CG...C..................AC........................  4
1224126517  61  ..........CG...C..................AC........................  2
970548607   61  ..........CG...C..................AC........................  2
700864231   1                      ...............AC........................  41
630907286   1                      ...............AC........................  41
1050698332  41  ..........CG...C..................AC........................  100
554922109   39  ..........CG...C..................AC..............A.........  98
215606983   1                       ..............AC........................  40
349754535   1                        .............AC........................  39
7637892     100                      .............AC........................  62
1135965829  43  ..........CG...C..................AC......................    100
1219028634  1                          ...........AC........................  37
427643649   100                        ...........AC........................  64
246976515   57  ..........CG...C..................AC.....................     1
233018078   57  ..........CG...C..................AC.....................     1
52931520    100                        ...........AC........................  64
702252796   56  ..........CG...C..................AC....................      1
976338613   1                            .........AC........................  35
363372854   55  ..........CG...C..................AC...................       1
335972710   1                            .........AC........................  35
121350243   100                          .........AC........................  66
889446067   1                      ...............AC........................  41
284444989   54  ..........CG...C..................AC..................        1
948736677   100                            .......AC........................  68
416889564   93                             .......AC........................  61
1221418801  52  ..........CG...C..................AC................          1
1277915645  51  ..........CG...C..................AC...............           1
662588793   100                              .....AC........................  70
652236262   1                                .....AC........................  31
487297261   50  ..........CG...C..................AC...............           100
46758953    50  ..........CG...C..................AC...............           100
1105033474  1                                 ....AC........................  30
1036778217  100                               ....AC........................  71
823876841   45              ...C..................AC.....................     1
730273387   100                               ....AC........................  71
565385920   100                               ....AC........................  71
1213666526  4                                       ........................  27
1156477410  6                                       ........................  29
1097803456  5                                       ........................  28
1011251372  2                                       ........................  25
557947808   99                                      ........................  76
262403231   95                                      ........................  72
262403228   95                                      ........................  72
244605173   99                                      ........................  76
102395275   5                                       ........................  28
816136149   2   ..........CG...C..................AC............              49
566376997   53  ..........CG...C..................AC............              100
439634290   1                                         ......................  22
1162261267  46  ..........CG...C..................AC..........                1
501644747   46  ..........CG...C..................AC..........                1
253590340   46  ..........CG...C..................AC..........                1
168593982   45  ..........CG...C..................AC.........                 1
1047924289  57  ..........CG...C..................AC........                  100
329837481   1                                            ...................  19
85405651    100                                          ...................  82
500592581   43  ..........CG...C..................AC.......                   1
813237514   34                  ..................AC..............            1
618232224   1                                              .................  17
1274545833  1                                               ................  16
1201180503  60  ..........CG...C..................AC.....                     100
949659382   100                                             ................  85
714307049   60  ..........CG...C..................AC.....                     100
1169724191  40  ..........CG...C..................AC....                      1
215544649   100                                              ...............  86

Query_3     61  GATCACTTCCGTCAATG  77
1264197272  20  .....T...T.......  4
1253304652  69  .....T...T.......  85
1243092513  30  .....T...T.......  14
1218389423  78  .....T...T.......  94
1160435724  34  .....T...T.......  18
1048846994  72  .....T...T.......  88
1043762677  38  .....T...T.......  22
1040538474  68  .....T...T.......  84
951125703   28  .....T...T.......  12
693036424   23  .....T...T.......  7
676141710   67  .....T...T.......  83
614691065   81  .....T...T.......  97
608772933   73  .....T...T.......  89
605839510   33  .....T...T.......  17
569715500   66  .....T...T.......  82
527740322   67  .....T...T.......  83
460373164   35  .....T...T.......  19
460373162   35  .....T...T.......  19
418116529   29  .....T...T.......  13
411553924   20  .....T...T.......  4
380724881   67  .....T...T.......  83
378489294   79  .....T...T.......  95
165799517   19  .....T...T.......  3
97486396    65  .....T...T.......  81
85138774    21  .....T...T.......  5
51663032    36  .....T...T.......  20
46661012    30  .....T...T.......  14
618401775   85  .....T...T......   100
1003443777  86  .....T...T.....    100
1241481833  14  .....T...T....     1
725934538   58  .....T...T.......  74
423292069   58  .....T...T.......  74
415255513   58  .....T...T.......  74
377310410   44  .....T...T.......  28
369746205   44  .....T...T.......  28
1211962418  56  .....T...T.......  72
1053632669  12  .....T...T..       1
1015256006  91  .....T...          99
695010804   90  .....T...          98
311787255   12  .....T...T..       1
284208343   91  .....T...          99
108975155   92  .....T...          100
81346213    45  .....T...T.......  29
76216977    90  .....T...          98
1139741587  53  .....T...T.......  69
1028175315  51  .....T...T.......  67
699132767   51  .....T...T.......  67
559355068   51  .....T...T.......  67
500624762   49  .....T...T.......  33
468851920   52  .....T...T.......  36
412228652   54  .....T...T.......  70
191506795   48  .....T...T.......  32
82435068    51  .....T...T.......  67
72643557    50  .....T...T.......  34
951510720   53  .....T...T.......  37
530374626   53  .....T...T.......  37
93850481    97  ....               100
148395210   3   ...                1
1224126517  1   .                  1
970548607   1   .                  1
700864231   42  .....T...T.......  58
630907286   42  .....T...T.......  58
554922109   99  ..                 100
215606983   41  .....T...T.......  57
349754535   40  .....T...T.......  56
7637892     61  .....T...T.......  45
1219028634  38  .....T...T.......  54
427643649   63  .....T...T.......  47
52931520    63  .....T...T.......  47
976338613   36  .....T...T.......  52
335972710   36  .....T...T.......  52
121350243   65  .....T...T.......  49
889446067   42  .....T..           49
948736677   67  .....T...T.......  51
416889564   60  .....T...T.......  44
662588793   69  .....T...T.......  53
652236262   32  .....T...T.......  48
1105033474  31  .....T...T.......  47
1036778217  70  .....T...T.......  54
730273387   70  .....T...T.......  54
565385920   70  .....T...T.......  54
1213666526  28  .....T...T.......  44
1156477410  30  .....T...T.......  46
1097803456  29  .....T...T.......  45
1011251372  26  .....T...T.......  42
557947808   75  .....T...T.......  59
262403231   71  .....T...T.......  55
262403228   71  .....T...T.......  55
244605173   75  .....T...T.......  59
102395275   29  .....T...T.......  45
439634290   23  .....T...T.......  39
329837481   20  .....T...T.......  36
85405651    81  .....T...T.......  65
618232224   18  .....T...T.......  34
1274545833  17  .....T...T.......  33
949659382   84  .....T...T.......  68
215544649   85  .....T...T.......  69


Lambda      K        H
   0.634    0.408    0.912 

Gapped
Lambda      K        H
   0.625    0.410    0.780 

Effective search space used: 3309970638128


Query= Oxyura_jamaicensis_exon4

Length=97
                                                                      Score     E
Sequences producing significant alignments:                          (Bits)  Value

  SRR7647158.13308134 A819WPABXX:7:1105:5546:180258/1                 140     3e-30
  SRR7647149.73012902 A81BHNABXX:4:2205:18470:3923/1                  136     4e-29
  SRR7647154.83550977 A81BHNABXX:2:2204:15433:36386/2                 134     1e-28
  SRR7647154.66995096 A81BHNABXX:2:2106:8484:166838/1                 134     1e-28
  SRR7647158.84918992 A819WPABXX:7:2207:13594:126365/1                134     1e-28
  SRR7647155.12501665 A81BHNABXX:1:1105:5743:24318/2                  132     4e-28
  SRR7647154.1530391 A81BHNABXX:2:1101:5128:114237/2                  132     4e-28
  SRR7647154.77677775 A81BHNABXX:2:2202:15880:17000/1                 132     4e-28
  SRR7647149.10456927 A81BHNABXX:4:1105:1163:22904/2                  132     4e-28
  SRR7647154.70707975 A81BHNABXX:2:2107:19171:175817/2                131     2e-27
  SRR7647159.53351104 A819WPABXX:2:2105:16085:79717/1                 129     5e-27
  SRR7647148.76480602 A81BHNABXX:8:2208:15769:146197/1                129     5e-27
  SRR7647148.38393850 A81BHNABXX:8:1208:15448:189146/1                129     5e-27
  SRR7647154.58635501 A81BHNABXX:2:2104:5958:53273/2                  125     7e-26
  SRR7647149.8010075 A81BHNABXX:4:1104:14630:38919/1                  125     7e-26
  SRR7647148.74606601 A81BHNABXX:8:2207:4364:197033/2                 125     7e-26
  SRR7647155.64711446 A81BHNABXX:1:2105:7201:61749/2                  125     7e-26
  SRR7647154.4379312 A81BHNABXX:2:1102:11377:131427/2                 123     2e-25
  SRR7647154.33858062 A81BHNABXX:2:1204:8520:38021/1                  123     2e-25
  SRR7647159.12659082 A819WPABXX:2:1105:15940:178488/2                123     2e-25
  SRR7647159.78555373 A819WPABXX:2:2206:14913:178253/1                123     2e-25
  SRR7647158.86082711 A819WPABXX:7:2208:5116:5777/2                   123     2e-25
  SRR7647158.74293497 A819WPABXX:7:2203:13708:185391/1                123     2e-25
  SRR7647148.24292950 A81BHNABXX:8:1203:2595:31252/2                  123     2e-25
  SRR7647149.61289976 A81BHNABXX:4:2108:19189:72283/2                 122     8e-25
  SRR7647149.18770638 A81BHNABXX:4:1108:6602:33840/1                  122     8e-25
  SRR7647155.100374377 A81BHNABXX:1:2208:3296:29680/1                 120     3e-24
  SRR7647154.94698908 A81BHNABXX:2:2207:7051:144222/1                 120     3e-24
  SRR7647149.35517074 A81BHNABXX:4:1206:2722:140913/2                 120     3e-24
  SRR7647149.66298753 A81BHNABXX:4:2202:15446:78991/1                 120     3e-24
  SRR7647159.51567869 A819WPABXX:2:2104:7423:146189/1                 120     3e-24
  SRR7647148.39510404 A81BHNABXX:8:2101:16729:90504/2                 120     3e-24
  SRR7647158.10082808 A819WPABXX:7:1104:6394:152206/2                 120     3e-24
  SRR7647148.34813717 A81BHNABXX:8:1207:6787:105133/1                 120     3e-24
  SRR7647148.29388609 A81BHNABXX:8:1205:6094:61924/1                  120     3e-24
  SRR7647155.70991985 A81BHNABXX:1:2107:7518:19525/1                  116     3e-23
  SRR7647149.17390278 A81BHNABXX:4:1107:14160:133434/1                116     3e-23
  SRR7647159.43751901 A819WPABXX:2:2101:9763:147754/1                 116     3e-23
  SRR7647159.18039059 A819WPABXX:2:1107:8661:169869/1                 116     3e-23
  SRR7647158.23860721 A819WPABXX:7:1201:15425:132514/2                116     3e-23
  SRR7647158.52091942 A819WPABXX:7:2103:14761:178711/1                116     3e-23
  SRR7647148.12922955 A81BHNABXX:8:1106:18475:90350/1                 116     3e-23
  SRR7647154.56722333 A81BHNABXX:2:2103:20604:126100/1                114     1e-22
  SRR7647158.67977602 A819WPABXX:7:2201:13982:106021/2                114     1e-22
  SRR7647155.13572147 A81BHNABXX:1:1105:9152:88593/2                  113     4e-22
  SRR7647155.24770499 A81BHNABXX:1:1108:19935:123161/1                113     4e-22
  SRR7647155.101495038 A81BHNABXX:1:2208:13403:91340/2                111     1e-21
  SRR7647155.66083568 A81BHNABXX:1:2105:6260:141787/1                 109     5e-21
  SRR7647155.28601616 A81BHNABXX:1:1201:4791:173717/1                 109     5e-21
  SRR7647154.75294208 A81BHNABXX:2:2201:17247:29834/1                 109     5e-21
  SRR7647154.50739385 A81BHNABXX:2:2101:20781:91512/1                 109     5e-21
  SRR7647149.4656545 A81BHNABXX:4:1102:12543:181327/2                 109     5e-21
  SRR7647148.64170562 A81BHNABXX:8:2203:13296:130142/2                109     5e-21
  SRR7647159.61340554 A819WPABXX:2:2108:19543:60855/1                 109     5e-21
  SRR7647149.32602690 A81BHNABXX:4:1205:5425:120700/1                 107     2e-20
  SRR7647149.23882615 A81BHNABXX:4:1202:14086:44954/1                 107     2e-20
  SRR7647158.5936139 A819WPABXX:7:1103:14804:50838/2                  107     2e-20
  SRR7647148.45125466 A81BHNABXX:8:2103:12888:174478/1                107     2e-20
  SRR7647155.2668297 A81BHNABXX:1:1101:18974:188667/1                 105     6e-20
  SRR7647149.34363993 A81BHNABXX:4:1206:20422:54196/2                 105     6e-20
  SRR7647159.80826961 A819WPABXX:2:2207:11287:142438/2                105     6e-20
  SRR7647159.77967698 A819WPABXX:2:2206:16417:135946/1                105     6e-20
  SRR7647155.46180251 A81BHNABXX:1:1207:2714:102607/1                 104     2e-19
  SRR7647154.42473553 A81BHNABXX:2:1206:14387:187119/1                104     2e-19
  SRR7647148.54743093 A81BHNABXX:8:2107:21088:147192/2                104     2e-19
  SRR7647158.50158160 A819WPABXX:7:2103:19000:37933/1                 104     2e-19
  SRR7647148.37502299 A81BHNABXX:8:1208:1570:118867/1                 104     2e-19
  SRR7647155.51885838 A81BHNABXX:1:2101:16535:32808/1                 102     8e-19
  SRR7647159.19041159 A819WPABXX:2:1108:3241:41856/1                  102     8e-19
  SRR7647148.47337599 A81BHNABXX:8:2104:15699:157896/1                102     8e-19
  SRR7647148.35034239 A81BHNABXX:8:1207:8365:122731/1                 102     8e-19
  SRR7647158.21778624 A819WPABXX:7:1108:14896:169076/2                100     3e-18
  SRR7647148.20975325 A81BHNABXX:8:1201:7285:141194/2                 98.7    9e-18
  SRR7647155.73380099 A81BHNABXX:1:2107:13021:146550/1                96.9    3e-17
  SRR7647154.85957064 A81BHNABXX:2:2204:6718:196959/1                 96.9    3e-17
  SRR7647149.33673013 A81BHNABXX:4:1206:3346:2746/2                   96.9    3e-17
  SRR7647158.27254978 A819WPABXX:7:1202:18490:194192/2                96.9    3e-17
  SRR7647149.63792212 A81BHNABXX:4:2201:15872:56248/1                 95.1    1e-16
  SRR7647159.58708776 A819WPABXX:2:2107:12884:73120/2                 95.1    1e-16
  SRR7647159.61019734 A819WPABXX:2:2108:11637:38740/1                 95.1    1e-16
  SRR7647154.57561536 A81BHNABXX:2:2103:1173:181793/1                 93.3    4e-16
  SRR7647155.44560802 A81BHNABXX:1:1207:9787:7966/1                   91.5    1e-15
  SRR7647154.1308989 A81BHNABXX:2:1101:17957:97972/1                  91.5    1e-15
  SRR7647155.95480583 A81BHNABXX:1:2206:8972:145094/2                 91.5    1e-15
  SRR7647148.23881190 A81BHNABXX:8:1202:3705:194507/1                 91.5    1e-15
  SRR7647155.95480583 A81BHNABXX:1:2206:8972:145094/1                 89.7    5e-15
  SRR7647154.34027595 A81BHNABXX:2:1204:12964:49289/1                 89.7    5e-15
  SRR7647155.44560802 A81BHNABXX:1:1207:9787:7966/2                   89.7    5e-15
  SRR7647154.57561536 A81BHNABXX:2:2103:1173:181793/2                 87.8    2e-14
  SRR7647154.55386470 A81BHNABXX:2:2103:19837:36378/2                 87.8    2e-14
  SRR7647154.5344101 A81BHNABXX:2:1102:18902:197135/1                 87.8    2e-14
  SRR7647155.99473547 A81BHNABXX:1:2207:11065:177649/1                86.0    6e-14
  SRR7647158.34958465 A819WPABXX:7:1205:10184:152846/1                86.0    6e-14
  SRR7647154.8875195 A81BHNABXX:2:1104:2125:34790/2                   84.2    2e-13
  SRR7647154.60157908 A81BHNABXX:2:2104:6313:150939/1                 84.2    2e-13
  SRR7647149.7868899 A81BHNABXX:4:1104:5550:28319/1                   84.2    2e-13
  SRR7647149.56267910 A81BHNABXX:4:2106:8140:117129/2                 82.4    7e-13
  SRR7647154.33858062 A81BHNABXX:2:1204:8520:38021/2                  80.6    2e-12
  SRR7647148.57898298 A81BHNABXX:8:2108:4278:181786/2                 80.6    2e-12
  SRR7647159.5364092 A819WPABXX:2:1103:4427:26647/2                   80.6    2e-12
  SRR7647155.13572147 A81BHNABXX:1:1105:9152:88593/1                  78.8    9e-12
  SRR7647154.27833582 A81BHNABXX:2:1202:14900:13158/2                 78.8    9e-12
  SRR7647148.47582877 A81BHNABXX:8:2104:11060:177909/2                78.8    9e-12
  SRR7647149.65002634 A81BHNABXX:4:2201:19806:155158/1                75.2    1e-10
  SRR7647150.75911535 B81BKCABXX:6:2108:2977:73058/2                  73.4    4e-10
  SRR7647150.70905717 B81BKCABXX:6:2107:9517:3612/2                   69.8    4e-09
  SRR7647148.74681069 A81BHNABXX:8:2208:13252:4364/2                  69.8    4e-09
  SRR7647158.78832656 A819WPABXX:7:2205:5593:109250/1                 69.8    4e-09
  SRR7647150.27018112 B81BKCABXX:6:1201:11840:70761/2                 68.0    2e-08
  SRR7647148.46544792 A81BHNABXX:8:2104:1149:93219/2                  68.0    2e-08
  SRR7647158.11344696 A819WPABXX:7:1105:6621:42830/1                  68.0    2e-08
  SRR7647154.5995156 A81BHNABXX:2:1103:1411:42898/2                   66.2    5e-08
  SRR7647150.63106303 B81BKCABXX:6:2104:1639:151238/1                 66.2    5e-08
  SRR7647150.2274880 B81BKCABXX:6:1101:16457:180467/1                 66.2    5e-08
  SRR7647149.44473518 A81BHNABXX:4:2102:12821:35148/1                 66.2    5e-08
  SRR7647148.50800360 A81BHNABXX:8:2106:2098:40458/2                  64.4    2e-07
  SRR7647150.60966854 B81BKCABXX:6:2104:11043:21015/2                 62.6    7e-07
  SRR7647148.47574863 A81BHNABXX:8:2104:18595:177083/1                62.6    7e-07
  SRR7647150.95550815 B81BKCABXX:6:2207:3927:27967/2                  60.8    2e-06
  SRR7647150.37167336 B81BKCABXX:6:1204:4765:174637/2                 60.8    2e-06
  SRR7647149.72702124 A81BHNABXX:4:2204:18885:178995/1                60.8    2e-06
  SRR7647159.57283713 A819WPABXX:2:2106:10281:169218/1                60.8    2e-06
  SRR7647158.2821203 A819WPABXX:7:1102:15857:18418/1                  60.8    2e-06
  SRR7647155.19911062 A81BHNABXX:1:1107:6349:57702/2                  59.0    8e-06
  SRR7647155.93085209 A81BHNABXX:1:2205:18513:199284/1                57.2    3e-05
  SRR7647155.63151941 A81BHNABXX:1:2104:7425:167345/1                 57.2    3e-05
  SRR7647150.15294196 B81BKCABXX:6:1105:13478:187578/2                57.2    3e-05


Query_4     1   TTGGTGCCTGCAGGATGTCACCTTGAAGCTGAGGGATGGTCAGAATATTCTGGTCTACTG  60
177050117   1   ...T.........C..............................................  60
643052277   2       .........C..............................................  57
1124414398  3   ...T.........C....T.........................................  62
1008670905  7   ...T.........C..............................................  66
257275305   1       .........C..............................................  56
1256073908  1         .......C..............................................  54
1042393812  93  ...T.........C..............................................  34
1019353584  1    ..T.........C..............................................  59
664139604   98      .......G.C..............................................  43
1111571396  6   ...T.........C..............................................  65
420905395   91  ...T.........C..............................................  32
76480601    10  ...T.........C..............................................  69
38393849    100  ..T.........C.....C.......T................................  42
1099498922  1          ......C............G.................................  53
578049450   12  ...T.........C..............................................  71
567510767   12  ...T.........C..............................................  71
124932219   12  ...T.........C..............................................  71
1045242733  86  ...T.........C..............................................  27
975533871   100            ..C..............................................  52
464738793   15  ...T.........C..............................................  74
446109664   1              ..C..............................................  49
356040211   1              ..C..............................................  49
246649810   2                 ..............................................  47
187668916   12  ...T.........C..............................................  71
714972653   16  ...T.........C..............................................  75
588810013   1                  .............................................  45
1240425410  86  ...T.........C.....C........................................  27
1036374717  81  ...T.........C..............................................  22
689199751   19  ...T.........C..............................................  78
636338128   1                   ............................................  44
419122160   84  ...T.........C..............................................  25
375432240   19  ...T.........C..............................................  78
271418966   20  ...T.........C..............................................  79
34813716    83  ...T.........C..............................................  24
29388608    19  ...T.........C..............................................  78
1211043018  23  ...T.........C..............................................  82
587429653   22  ...T.........C..............................................  81
411306192   78  ...T.........C..............................................  19
385593350   23  ...T.........C..............................................  82
293818221   87      .........C.......................................G......  32
224448255   22  ...T.........C..............................................  81
12922954    23  ...T.........C..............................................  82
998398142   76  ...T.........C..............................................  17
337935102   1                      .........................................  41
1257144390  26  ...T.........C..............................................  85
1164821532  1                       ........................................  40
161715811   74  ...T.........C..............................................  15
1206134601  71  ...T.........C..............................................  12
1168652649  30  ...T.........C..............................................  89
1016970017  31  ...T.........C..............................................  90
992415194   1                      .........................................  41
658339222   69  ...T.........C..............................................  10
557074728   1                         ......................................  38
428894845   32  ...T.........C..............................................  91
602642065   1                          .....................................  37
593921990   34  ...T.........C..............................................  93
267272297   34  ...T.........C..............................................  93
45125465    67  ...T.........C..............................................  8
1142719330  1                        .......................................  39
688046670   90        .......C...A...A....T...............................GT  36
                          \                                                 
                          |                                                 
                          T
541522479   35  ...T.........C..............................................  94
445521989   1                        .......................................  39
1186231284  62  ...T.........C..............................................  3
984149362   63  ...T.........C..............................................  4
547647259   38  ...T.........C..............................................  97
222514473   1                            ...................................  35
37502298    37  ...T.........C..............................................  96
1191936871  1                          .........................G...........  37
386595450   100                        .........................G...........  64
47337598    100                           ..................................  67
35034238    61  ...T.........C..............................................  2
291736124   100                            .................................  68
184351291   100                        ...G.....................G...........  64
1213431132  58  ...T.........C............................................    1
1027632873  58  ...T.........A............................................    1
687355690   1                                ...............................  31
297212478   56      .........C..............................................  1
633831587   60  ...T.........C...G..........................................  1
519404294   44  ...T.........C...........................................     100
428574025   44  ...T.........C...........................................     100
999237345   95                              ...........G....................  64
1184611835  100                                 ............................  73
942984798   1                                   ............................  28
155701356   46  ...T.........C.........................................       100
23881189    55  ...T.........C.........................................       1
1235531616  100                                  ...........................  74
975703404   54  ...T.........C........................................        1
104781575   47  ...T.........C........................................        100
1098424957  48   ..N.........C........................................        100
1096249891  56  ...T.........C......................A...................      1
947019910   53  ...T.........C.......................................         1
1239524580  1                                      .........................  25
207314778   52  ...T.........C......................................          1
1049738616  51  ...T.........C.....................................           1
1001833717  1                                       ........................  24
577908274   1                                       ........................  24
709950587   51  ...T.........C....................................            100
1074721483  49  ...T.........C...................................T..          100
550802464   47  ...T.........C..............A....................T....        100
457443803   49  ...T.........C...................................             1
1153623180  100                                        .....................  80
1068697003  48  ...T.........C..................................              1
469780390   1                                          .....................  21
635042009   100                                          ...................  82
915412429   5   ...T.........C...............................                 49
910406611   1                                    ...........................  27
567585235   43  ...T.........C.............................                   1
251188969   1                                               ................  16
866519006   49                                    ..........................  24
468742305   1                       .....................C.....G..G..G....A.  40
175086679   1                                                ...............  15
1046858577  41  ...T.........C...........................                     1
800432282   49                                     .........................  25
739600859   49                                     .........................  25
614512893   60  ...T.........C...........................                     100
472997873   1                                             ..................  18
900467748   49                                                ..............  36
47574862    39  ...T.........C.........................                       1
935051709   12  ...T.........C........................                        49
876668230   1                                ...............................  31
642741499   100                                               ..............  87
424838004   38  ...T.........C........................                        1
166563186   38  ...T.........C........................                        1
1263483305  1                                                     ..........  10
1233136242  1                                                      .........  9
1203202974  1                                                      .........  9
854795090   3   ...T.........C.....................C...                       41

Query_4     61  CTCCCCTGTGGAAAGTGTCAGTGTGCATGGAGGCTGA  97
177050117   61  ..G.....C.C......G...C.....C.........  97
643052277   58  ..G.....C.C......G...C.....C.........  94
1124414398  63  ..G.....C.C......G...C.....C.........  99
1008670905  67  ..G.....C.C......G...C.....C......     100
257275305   57  ..G.....C.C......G...C.....C........   92
1256073908  55  ..G.....C.C......G...C.....C.........  91
1042393812  33  ..G.....C.C......G...C.....C.....      1
1019353584  60  ..G.....C.C......G...C.....C..G......  96
664139604   42  ..G.....C.C......G...C.....C.........  6
1111571396  66  ..G.....C.C......G...C.G...C.......    100
420905395   31  ..G.....C.C......G...C.....C...        1
76480601    70  ..G.....C.C......G...C.....C...        100
38393849    41  ..G.....C.C......G...C.....C.........  5
1099498922  54  ..G.....C.C......G...C.....C........   89
578049450   72  ..G.....C.C......G...C.....            98
567510767   72  ..G.....C.C......G...C.....            98
124932219   72  ..G.....C.C......G...C.....            98
1045242733  26  ..G.....C.C......G...C....             1
975533871   51  ..G.....C.C......G...C.....C.........  15
464738793   75  ..G.....C.C......G...C....             100
446109664   50  ..G.....C.C......G...C.....C.........  86
356040211   50  ..G.....C.C......G...C.....C.........  86
246649810   48  ..G.....C.C......G...C.....C.........  84
187668916   72  ..G.....C.C......G...C....             97
714972653   76  ..G.....C.C......G...G...              100
588810013   46  ..G.....C.C......G...C.....C.........  82
1240425410  26  ..G.....C.C......G...C....             1
1036374717  21  ..G.....C.C......G...                  1
689199751   79  ..G.....C.C......G...                  99
636338128   45  ..G.....C.C......G...C.....C.........  81
419122160   24  ..G.....C.C......G...C..               1
375432240   79  ..G.....C.C......G...                  99
271418966   80  ..G.....C.C......G...                  100
34813716    23  ..G.....C.C......G...                  3
29388608    79  ..G.....C.C......G...                  99
1211043018  83  ..G.....C.C......                      99
587429653   82  ..G.....C.C......                      98
411306192   18  ..G.....C.C......                      2
385593350   83  ..G.....C.C......                      99
293818221   31  .GG.....C.C......G...C.....C...        1
224448255   82  ..G.....C.C......                      98
12922954    83  ..G.....C.C......                      99
998398142   16  ..G.....C.C.....                       1
337935102   42  ..G.....C.C......G...C.....C.........  78
1257144390  86  ..G.....C.C....                        100
1164821532  41  ..G.....C.C......G...C.....C.........  77
161715811   14  ..G.....C.C...                         1
1206134601  11  ..G.....                               4
1168652649  90  ..G.....                               97
1016970017  91  ..G.....                               98
992415194   42  ..G.....C.C......G...C.....CC........  78
658339222   9   ..G.....                               2
557074728   39  ..G.....A.C......G...C.....C.........  75
428894845   92  ..G.....                               99
602642065   38  ..G.....C.C......G...C.....C.........  74
593921990   94  ..G....                                100
267272297   94  ..G....                                100
45125465    7   ..G....                                1
1142719330  40  ..G.....C.C......G...C.G...C.........  76
688046670   35  ..G.....C.C..........C.....C.......    1
541522479   95  ..G...                                 100
445521989   40  ..G.....C.C......G...C.G...C.........  76
1186231284  2   ..                                     1
984149362   3   ..                                     2
547647259   98  ..                                     99
222514473   36  ..G.....C.C......G...C.....C.........  72
37502298    97  ..                                     98
1191936871  38  ..G.....C.C......G...C.....C.........  74
386595450   63  ..G.....C.C......G...C.....C.........  27
47337598    66  ..G.....C.C......G...C.....C.........  30
35034238    1   .                                      1
291736124   67  ..G.....C.C......G...C.....C.........  31
184351291   63  ..G.....C.C......G...C.....C.........  27
687355690   32  ..G.....C.C......G...C.....C.........  68
999237345   63  ..G.....C.C......G...C.....C.........  27
1184611835  72  ..G.....C.C......G...C.....C.........  36
942984798   29  ..G.....C.C......G...C.....C.........  65
1235531616  73  ..G.....C.C......G...C.....C.........  37
1239524580  26  ..G.....C.C......G...C.....C.........  62
1001833717  25  ..G.....C.C......G...C.....C.........  61
577908274   25  ..G.....C.C......G...C.....C.........  61
1153623180  79  ..G.....C.C......G...C.....C.........  43
469780390   22  ..G.....C.C......G...C.....C.........  58
635042009   81  ..G.....C.C......G...C.....C.........  45
910406611   28  ..G.....C.C......G...                  48
251188969   17  ..G.....C.C......G...C.....C.........  53
866519006   23  ..G.....C.C......G...                  3
468742305   41  ..GA.G..A.A......G...A.G.G.C......A..  77
175086679   16  ..G.....C.C......G...C.....C.........  52
800432282   24  ..G.....C.C......G...C..               1
739600859   24  ..G.....C.C......G...C..               1
472997873   19  ..G.....C.C......G.C.C.G...C.........  55
900467748   35  ..G.....C.C......G...C.....C.......    1
876668230   32  ..                                     33
642741499   86  ..G.....C.C....G.G...C.....C.........  50
1263483305  11  ..G.....C.C......G...C.....C.........  47
1233136242  10  ..G.....C.C......G...C.....C.........  46
1203202974  10  ..G.....C.C......G...C.....C.........  46


Lambda      K        H
   0.634    0.408    0.912 

Gapped
Lambda      K        H
   0.625    0.410    0.780 

Effective search space used: 4658741034318


  Database: SRR7647148_9_50_54_55_58_59.fa
    Posted date:  Oct 8, 2020  10:49 AM
  Number of letters in database: 117,411,661,270
  Number of sequences in database:  1,278,335,026


Matrix: blastn matrix 2 -3
Gap Penalties: Existence: 5, Extension: 2
##blastn_Chrysolophus_pictus_DNA_SRR7647148_9_50_54_55_58_59.fa_COA1.human.out
##Rawreads=SRR7647148_9_50_54_55_58_59.fa
##query=Human


BLASTN 2.6.0+


Reference: Stephen F. Altschul, Thomas L. Madden, Alejandro A.
Schaffer, Jinghui Zhang, Zheng Zhang, Webb Miller, and David J.
Lipman (1997), "Gapped BLAST and PSI-BLAST: a new generation of
protein database search programs", Nucleic Acids Res. 25:3389-3402.


Database: SRR7647148_9_50_54_55_58_59.fa
           1,278,335,026 sequences; 117,411,661,270 total letters


Query= EXON1_HUMAN

Length=15


***** No hits found *****


Lambda      K        H
   0.634    0.408    0.912 

Gapped
Lambda      K        H
   0.625    0.410    0.780 

Effective search space used: 306214922874


Query= EXON2_HUMAN

Length=100


***** No hits found *****


Lambda      K        H
   0.634    0.408    0.912 

Gapped
Lambda      K        H
   0.625    0.410    0.780 

Effective search space used: 4880585845476


Query= EXON3_HUMAN

Length=149


***** No hits found *****


Lambda      K        H
   0.634    0.408    0.912 

Gapped
Lambda      K        H
   0.625    0.410    0.780 

Effective search space used: 8504051094390


Query= EXON4_HUMAN

Length=77


***** No hits found *****


Lambda      K        H
   0.634    0.408    0.912 

Gapped
Lambda      K        H
   0.625    0.410    0.780 

Effective search space used: 3309970638128


Query= EXON5_HUMAN

Length=100


***** No hits found *****


Lambda      K        H
   0.634    0.408    0.912 

Gapped
Lambda      K        H
   0.625    0.410    0.780 

Effective search space used: 4880585845476


  Database: SRR7647148_9_50_54_55_58_59.fa
    Posted date:  Oct 8, 2020  10:49 AM
  Number of letters in database: 117,411,661,270
  Number of sequences in database:  1,278,335,026


Matrix: blastn matrix 2 -3
Gap Penalties: Existence: 5, Extension: 2
##blastn_Chrysolophus_pictus_DNA_SRR7647148_9_50_54_55_58_59.fa_COA1.Oxyura_jamaicensis.out
##Rawreads=SRR7647148_9_50_54_55_58_59.fa
##query=Oxyura_jamaicensis


BLASTN 2.6.0+


Reference: Stephen F. Altschul, Thomas L. Madden, Alejandro A.
Schaffer, Jinghui Zhang, Zheng Zhang, Webb Miller, and David J.
Lipman (1997), "Gapped BLAST and PSI-BLAST: a new generation of
protein database search programs", Nucleic Acids Res. 25:3389-3402.


Database: SRR7647148_9_50_54_55_58_59.fa
           1,278,335,026 sequences; 117,411,661,270 total letters


Query= Oxyura_jamaicensis_EXON1

Length=94
                                                                      Score     E
Sequences producing significant alignments:                          (Bits)  Value

  SRR7647154.83359006 A81BHNABXX:2:2204:13331:23490/2                 147     2e-32
  SRR7647148.42642222 A81BHNABXX:8:2102:20506:163624/2                147     2e-32
  SRR7647148.42642180 A81BHNABXX:8:2102:20487:163607/2                147     2e-32
  SRR7647155.66152192 A81BHNABXX:1:2105:4048:145968/2                 147     2e-32
  SRR7647155.25198728 A81BHNABXX:1:1108:14813:146235/1                145     7e-32
  SRR7647154.51579627 A81BHNABXX:2:2101:14273:152988/1                143     2e-31
  SRR7647149.63479094 A81BHNABXX:4:2201:18572:30725/2                 143     2e-31
  SRR7647155.42724329 A81BHNABXX:1:1206:14687:98398/2                 143     2e-31
  SRR7647159.28752714 A819WPABXX:2:1204:13857:14244/1                 141     8e-31
  SRR7647148.32520578 A81BHNABXX:8:1206:4817:120021/1                 141     8e-31
  SRR7647149.56381182 A81BHNABXX:4:2106:14678:125114/1                140     3e-30
  SRR7647159.45440310 A819WPABXX:2:2102:8029:80139/2                  140     3e-30
  SRR7647148.6589454 A81BHNABXX:8:1103:9344:167606/2                  140     3e-30
  SRR7647155.56549844 A81BHNABXX:1:2102:8545:151383/1                 138     1e-29
  SRR7647154.42601697 A81BHNABXX:2:1206:10538:194821/1                138     1e-29
  SRR7647149.48827934 A81BHNABXX:4:2103:1545:170256/1                 138     1e-29
  SRR7647159.55856075 A819WPABXX:2:2106:8629:65467/1                  138     1e-29
  SRR7647159.51032171 A819WPABXX:2:2104:9610:106351/1                 138     1e-29
  SRR7647154.62338468 A81BHNABXX:2:2105:10059:88391/2                 136     4e-29
  SRR7647154.38939105 A81BHNABXX:2:1205:11042:168413/1                136     4e-29
  SRR7647154.12846401 A81BHNABXX:2:1105:1217:88180/1                  136     4e-29
  SRR7647148.35263807 A81BHNABXX:8:1207:8028:140995/2                 136     4e-29
  SRR7647155.95695412 A81BHNABXX:1:2206:2430:157798/1                 134     1e-28
  SRR7647154.47212295 A81BHNABXX:2:1208:3263:69107/2                  134     1e-28
  SRR7647148.63098525 A81BHNABXX:8:2203:16080:38433/2                 134     1e-28
  SRR7647158.60060541 A819WPABXX:7:2106:3489:142609/1                 132     4e-28
  SRR7647159.19593471 A819WPABXX:2:1108:16736:80225/1                 131     1e-27
  SRR7647149.38629853 A81BHNABXX:4:1207:6590:174366/1                 129     5e-27
  SRR7647148.56659468 A81BHNABXX:8:2108:9436:91293/2                  127     2e-26
  SRR7647154.11745059 A81BHNABXX:2:1105:19453:19345/2                 125     6e-26
  SRR7647149.51202151 A81BHNABXX:4:2104:6912:147643/2                 125     6e-26
  SRR7647159.36698870 A819WPABXX:2:1207:12950:21826/1                 125     6e-26
  SRR7647159.8984663 A819WPABXX:2:1104:2719:103666/1                  125     6e-26
  SRR7647155.87728584 A81BHNABXX:1:2204:4074:60183/1                  123     2e-25
  SRR7647148.67838946 A81BHNABXX:8:2205:2679:42175/2                  123     2e-25
  SRR7647158.30054308 A819WPABXX:7:1204:16402:3636/1                  123     2e-25
  SRR7647154.45715750 A81BHNABXX:2:1207:12557:181198/1                122     8e-25
  SRR7647154.33454035 A81BHNABXX:2:1204:2473:11196/2                  116     3e-23
  SRR7647159.11205582 A819WPABXX:2:1105:10443:71215/1                 116     3e-23
  SRR7647158.57975537 A819WPABXX:7:2105:10047:197480/2                116     3e-23
  SRR7647158.25704793 A819WPABXX:7:1202:9341:76945/1                  116     3e-23
  SRR7647148.18044743 A81BHNABXX:8:1108:16854:94289/2                 116     3e-23
  SRR7647148.71235996 A81BHNABXX:8:2206:13559:124344/1                116     3e-23
  SRR7647154.50392943 A81BHNABXX:2:2101:1707:66273/2                  114     1e-22
  SRR7647158.28279081 A819WPABXX:7:1203:17521:71964/2                 114     1e-22
  SRR7647149.15146721 A81BHNABXX:4:1106:18307:168848/2                113     4e-22
  SRR7647159.7932576 A819WPABXX:2:1104:18209:24246/2                  113     4e-22
  SRR7647158.9075256 A819WPABXX:7:1104:20604:80063/1                  113     4e-22
  SRR7647149.53400856 A81BHNABXX:4:2105:7680:109441/2                 111     1e-21
  SRR7647149.80885344 A81BHNABXX:4:2207:11051:195347/1                111     1e-21
  SRR7647159.17682650 A819WPABXX:2:1107:14520:144682/2                111     1e-21
  SRR7647158.45960616 A819WPABXX:7:2101:14265:121994/1                109     5e-21
  SRR7647155.13458547 A81BHNABXX:1:1105:7123:81899/2                  107     2e-20
  SRR7647158.29054624 A819WPABXX:7:1203:1567:129296/1                 107     2e-20
  SRR7647154.4171107 A81BHNABXX:2:1102:6820:117056/2                  105     6e-20
  SRR7647149.8813058 A81BHNABXX:4:1104:5853:99090/2                   105     6e-20
  SRR7647149.71951944 A81BHNABXX:4:2204:6333:121782/1                 104     2e-19
  SRR7647154.1313325 A81BHNABXX:2:1101:3731:98331/2                   102     7e-19
  SRR7647149.66841685 A81BHNABXX:4:2202:7336:121869/2                 100     3e-18
  SRR7647155.97098196 A81BHNABXX:1:2207:2463:41468/2                  100     3e-18
  SRR7647155.97098196 A81BHNABXX:1:2207:2463:41468/1                  98.7    9e-18
  SRR7647154.52618972 A81BHNABXX:2:2102:9494:42336/2                  98.7    9e-18
  SRR7647154.16974664 A81BHNABXX:2:1106:11883:138976/2                98.7    9e-18
  SRR7647159.65226555 A819WPABXX:2:2201:15096:157718/1                98.7    9e-18
  SRR7647158.42806916 A819WPABXX:7:1208:14441:92995/1                 98.7    9e-18
  SRR7647155.88570905 A81BHNABXX:1:2204:15052:114610/1                96.9    3e-17
  SRR7647158.18714176 A819WPABXX:7:1107:7691:157410/2                 96.9    3e-17
  SRR7647148.18347331 A81BHNABXX:8:1108:11596:117503/1                96.9    3e-17
  SRR7647155.13458547 A81BHNABXX:1:1105:7123:81899/1                  95.1    1e-16
  SRR7647149.19244426 A81BHNABXX:4:1108:20019:67580/2                 95.1    1e-16
  SRR7647148.73279030 A81BHNABXX:8:2207:19513:90981/2                 95.1    1e-16
  SRR7647148.57042362 A81BHNABXX:8:2108:5819:119592/2                 95.1    1e-16
  SRR7647158.77349103 A819WPABXX:7:2205:12645:6135/2                  95.1    1e-16
  SRR7647158.54313442 A819WPABXX:7:2104:14328:139229/1                95.1    1e-16
  SRR7647149.71025782 A81BHNABXX:4:2204:16000:50952/1                 93.3    4e-16
  SRR7647159.33416144 A819WPABXX:2:1205:2615:173841/2                 91.5    1e-15
  SRR7647159.32995411 A819WPABXX:2:1205:16141:141864/2                91.5    1e-15
  SRR7647154.52618972 A81BHNABXX:2:2102:9494:42336/1                  89.7    5e-15
  SRR7647158.57269370 A819WPABXX:7:2105:11663:148459/2                89.7    5e-15
  SRR7647154.33454035 A81BHNABXX:2:1204:2473:11196/1                  87.8    2e-14
  SRR7647149.66009658 A81BHNABXX:4:2202:1855:55819/2                  87.8    2e-14
  SRR7647159.11312170 A819WPABXX:2:1105:6308:79012/2                  87.8    2e-14
  SRR7647159.58299524 A819WPABXX:2:2107:18950:43592/2                 86.0    6e-14
  SRR7647155.4641945 A81BHNABXX:1:1102:7372:123100/1                  84.2    2e-13
  SRR7647154.45715750 A81BHNABXX:2:1207:12557:181198/2                84.2    2e-13
  SRR7647159.73816626 A819WPABXX:2:2205:3880:30621/1                  84.2    2e-13
  SRR7647148.75703365 A81BHNABXX:8:2208:13126:85051/2                 82.4    7e-13
  SRR7647158.50344230 A819WPABXX:7:2103:7776:51542/2                  82.4    7e-13
  SRR7647158.13702747 A819WPABXX:7:1106:16553:9110/1                  82.4    7e-13
  SRR7647154.4171107 A81BHNABXX:2:1102:6820:117056/1                  80.6    2e-12
  SRR7647150.69780251 B81BKCABXX:6:2106:13395:140194/2                80.6    2e-12
  SRR7647150.65205502 B81BKCABXX:6:2105:5076:76719/2                  80.6    2e-12
  SRR7647150.54690764 B81BKCABXX:6:2102:7385:15085/2                  80.6    2e-12
  SRR7647150.19521977 B81BKCABXX:6:1107:10561:26504/2                 80.6    2e-12
  SRR7647150.78426823 B81BKCABXX:6:2201:4316:16384/1                  80.6    2e-12
  SRR7647150.36527989 B81BKCABXX:6:1204:1935:135318/1                 80.6    2e-12
  SRR7647150.13623577 B81BKCABXX:6:1105:3780:90994/1                  80.6    2e-12
  SRR7647149.8439886 A81BHNABXX:4:1104:9110:71181/2                   80.6    2e-12
  SRR7647150.83506737 B81BKCABXX:6:2203:18392:47177/1                 78.8    8e-12
  SRR7647154.1313325 A81BHNABXX:2:1101:3731:98331/1                   77.0    3e-11
  SRR7647158.14846520 A819WPABXX:7:1106:20666:88412/2                 77.0    3e-11
  SRR7647158.44779751 A819WPABXX:7:2101:7807:31096/1                  77.0    3e-11
  SRR7647154.11745059 A81BHNABXX:2:1105:19453:19345/1                 73.4    4e-10
  SRR7647150.14784551 B81BKCABXX:6:1105:9714:158442/2                 73.4    4e-10
  SRR7647149.55885574 A81BHNABXX:4:2106:1324:89915/1                  73.4    4e-10
  SRR7647159.30583591 A819WPABXX:2:1204:5670:156461/1                 73.4    4e-10
  SRR7647158.13256921 A819WPABXX:7:1105:18717:176696/1                73.4    4e-10
  SRR7647155.71997027 A81BHNABXX:1:2107:7068:73655/2                  73.4    4e-10
  SRR7647150.33240172 B81BKCABXX:6:1203:1783:124934/2                 71.6    1e-09
  SRR7647150.12306483 B81BKCABXX:6:1105:10811:13543/2                 71.6    1e-09
  SRR7647149.67820515 A81BHNABXX:4:2202:16764:198501/2                71.6    1e-09
  SRR7647159.49381300 A819WPABXX:2:2103:17434:181343/1                71.6    1e-09
  SRR7647154.42601697 A81BHNABXX:2:1206:10538:194821/2                69.8    4e-09
  SRR7647148.9812728 A81BHNABXX:8:1105:16673:35939/2                  69.8    4e-09
  SRR7647154.62338468 A81BHNABXX:2:2105:10059:88391/1                 68.0    1e-08
  SRR7647150.82923216 B81BKCABXX:6:2203:17304:3903/1                  68.0    1e-08
  SRR7647159.62514291 A819WPABXX:2:2108:13855:141979/1                68.0    1e-08
  SRR7647155.25198728 A81BHNABXX:1:1108:14813:146235/2                66.2    5e-08
  SRR7647155.66152192 A81BHNABXX:1:2105:4048:145968/1                 66.2    5e-08
  SRR7647150.86760480 B81BKCABXX:6:2204:1860:77577/1                  66.2    5e-08
  SRR7647158.27138377 A819WPABXX:7:1202:2793:185546/1                 66.2    5e-08
  SRR7647155.21150378 A81BHNABXX:1:1107:11514:126331/1                64.4    2e-07
  SRR7647159.76240770 A819WPABXX:2:2206:8450:10205/2                  64.4    2e-07
  SRR7647158.26010653 A819WPABXX:7:1202:17321:100084/2                64.4    2e-07
  SRR7647149.57615267 A81BHNABXX:4:2107:9428:14488/1                  62.6    6e-07
  SRR7647149.53541755 A81BHNABXX:4:2105:9488:119523/1                 62.6    6e-07
  SRR7647158.1039183 A819WPABXX:7:1101:3475:81753/1                   62.6    6e-07
  SRR7647154.51579627 A81BHNABXX:2:2101:14273:152988/2                60.8    2e-06
  SRR7647154.43176555 A81BHNABXX:2:1207:13342:30762/2                 60.8    2e-06
  SRR7647154.12846401 A81BHNABXX:2:1105:1217:88180/2                  60.8    2e-06
  SRR7647150.51531907 B81BKCABXX:6:1208:15841:176230/1                60.8    2e-06
  SRR7647148.59007636 A81BHNABXX:8:2201:11067:79609/1                 60.8    2e-06
  SRR7647148.47818340 A81BHNABXX:8:2104:1440:197136/1                 60.8    2e-06
  SRR7647158.56769078 A819WPABXX:7:2105:5222:113518/1                 59.0    8e-06
  SRR7647148.75145274 A81BHNABXX:8:2208:12568:41190/1                 55.4    9e-05
  SRR7647154.29491932 A81BHNABXX:2:1202:18933:135354/2                53.6    3e-04
  SRR7647155.56549844 A81BHNABXX:1:2102:8545:151383/2                 53.6    3e-04
  SRR7647154.38939105 A81BHNABXX:2:1205:11042:168413/2                51.8    0.001
  SRR7647154.83359006 A81BHNABXX:2:2204:13331:23490/1                 51.8    0.001
  SRR7647150.78808658 B81BKCABXX:6:2201:1997:70248/1                  51.8    0.001
  SRR7647159.71688470 A819WPABXX:2:2204:20517:69671/1                 51.8    0.001
  SRR7647158.68300098 A819WPABXX:7:2201:17167:131569/1                51.8    0.001
  SRR7647150.90168866 B81BKCABXX:6:2205:7177:101149/1                 50.0    0.004
  SRR7647148.71774066 A81BHNABXX:8:2206:11668:168120/2                50.0    0.004
  SRR7647148.23671726 A81BHNABXX:8:1202:1123:176653/2                 50.0    0.004
  SRR7647148.36160164 A81BHNABXX:8:1208:17450:13006/1                 50.0    0.004


Query_1     1   ATGCCAGCTTCTCTGAGAAAACTGCGGCAAATGGCTATTTTTATGGGAGTGTTCAGCGGT  60
1124222427  98  ..............A...G......A......................C...........  39
378564058   1   ..............A...G......A......................C...........  60
378564016   1   ..............A...G......A......................C...........  60
126372965   98  ..............A...G......A......................C...........  39
1165249761  8   ..............A...G......A......................C...........  67
993255436   100   ............A...G......A......................C...........  43
717161771   2   ..............A...G......A......................C...........  61
102945102   92  ..............A...G......A......................C...........  33
396307005   100    ...........A...G......A......................C...........  44
32520577    100    ...........A...G......A......................C...........  44
626420557   100     ..........A...G......A......................C...........  45
506135828   90  ..............A...G......A......................C...........  31
83724662    100     ..........A...G......A......................C...........  45
1196600877  12  ..............A...G......A......................C...........  71
984277506   12  ..............A...G......A......................C...........  71
618867309   1        .........A...G......A......................C...........  55
423410366   12  ..............A...G......A......................C...........  71
418586462   12  ..............A...G......A......................C...........  71
1103201889  100       ........A...G......A......................C...........  47
980614914   100       ........A...G......A......................C...........  47
954522210   100       ........A...G......A......................C...........  47
371185643   13  ..............A...G......A......................C...........  72
1235746445  87  ..............A...G......A......................C...........  28
1088075716  87  ..............A...G......A......................C...........  28
556002691   12  ..............A...G......A......................C...........  71
232416854   100         ......A...G......A......................C...........  49
387147762   16  ..............A...G......A......................C...........  75
608669228   17  ..............A...G......A......................C...........  76
549563634   18  ..............A...G......A......................C...........  77
1052608480  100             ..A...G......A......................C...........  53
704884828   1                  ...G......A......................C...........  45
404253161   3                  ...G......A......................C...........  47
367922008   82  ..............A...G......A......................C...........  23
1227779617  1                   ..G......A......................C...........  44
560743112   20  ..............A...G......A......................C...........  79
202410621   81  ..............A...G......A......................C...........  22
987391559   21  ..............A...G......A......................C...........  80
1074317456  26  ..............A...G......A......................C...........  85
370142927   77  ..............A...G......A......................C...........  18
327933037   76  ..............A...G......A......................C...........  17
198061106   77  ..............A...G......A......................C...........  18
181420709   27  ..............A...G......A......................C...........  86
71235995    24  ..............A...G......A......................C...........  83
1091256364  2                             ......................C...........  35
298236581   96                            ......................C...........  63
668829398   100                            .....................C...........  68
460012287   72  ..............A...G......A......................C...........  13
172817239   22  ..............A...G......A......................C...........  81
707083533   1                               ....................C...........  32
650924719   1                               ....................C...........  32
478378168   1                               ....................C...........  32
218316929   70  ..............A...G......A......................C...........  11
1257030790  100                               ..................C...........  71
201410937   100                               ..................C...........  71
1045034528  100                                .................C...........  72
662495735   68  ..............A...G......A......................C...........  9
641991319   31  ..............A...G......A......................C...........  90
1042176746  100                                  ...............C...........  74
720524362   99                            ............G.........C...........  66
157318969   100                                   ..............C...........  75
1237149229  37  ..............A...G......A......................C...........  96
1093482393  37  ..............A...G......A......................C...........  96
1057838085  64  ..............A...G......A......................C...........  5
432780846   1                                      .............C...........  25
215163229   1                                      .............C...........  25
1228621938  1                                       ............C...........  24
288671676   26  ..............A...G......A......................C..........A  85
18347330    30  ..C...........A...G......A................C.....C...........  89
1153509580  39  ..............A...G......A......................C...........  98
672927103   1                                        ...........C...........  23
566183196   1                              .....................C..G........  33
549946528   100                                      ...........C...........  78
347306603   62  ..............A...G......A......................C...........  3
226669755   62  ..............A...G......A......................C...........  3
641065157   1                                         ..........C...........  22
494111662   60  ..............A...G......A......................C...........  1
493690929   100                                   ..............C...........  75
994294781   100                                         ........C...........  81
327226870   42  ..............A...G......A......................C..........   100
975129844   100                                          .......C...........  82
719692335   58  ..............A...G......A......................C.........    1
463391881   58  ..............A...G......A......................C.........    1
518995042   44  ..............A...G......A......................C........     100
1144692978  1                                              .....C...........  17
1086579171  100                                            .....C...........  84
441370917   45  ..............A...G......A......................C.......      100
568607531   55  ..............A...G......A......................C......       1
320301730   46  ..............A...G......A......................C......       100
177444730   55  ..............A...G......A......................C......       1
945846916   47  ..............A...G......A......................C.....        100
909281145   1                              .....................C...........  33
904706396   49                                          ........C...........  30
894191658   49                              ....................C...........  18
859022871   1                                   ................C...........  28
815752802   1                               ....................C...........  32
773853968   1                               ....................C...........  32
750949556   1                                          .........C...........  21
662122563   100                                              ...C...........  86
820832716   48                     ......A......................C...........  8
942989134   49  ..............A...G......A......................C...          100
284804020   88                                                   ...........  78
217136064   99                                                   ...........  89
953420868   53  ..............A...G......A......................              100
854285445   2                      ......A......................C..........G  42
625924949   50  ..............A...G......A......................              3
398137882   100                                                    .........  92
176998904   51  ..............A...G......A......................              98
132217800   1                                                      .........  9
872741066   1          .......A...G......A......................C.......      49
851807377   1         ........A...G......A......................C......       49
721503192   49  ..............A...G......A.........G............C...          100
416935591   100                                                     ........  93
1083465118  100                                                      .......  94
86947936    46  ..............A...G......A....................                1
1004014277  56  ..............A...G......A...................                 100
820249195   1                                                         ......  6
430068582   56  ..............A...G......A...................                 100
1268770971  100                                                        .....  96
1206203225  57  ..............A...G......A..................                  100
824086459   1                  ...G......A......................C..........   44
199494690   100                                                        .....  96
1161201411  1                                                           ....  4
536936288   58  ..............A...G......A.................                   100
295968153   100                                                         ....  97
627654642   1                                                            ...  3
623581130   1                                                            ...  3
164781166   59  ..............A...G......A................                    100
1092443048  60  ..............A...G......A...............                     100
1084039976  41  ..............A...G......A...............                     1
1053709822  60  ..............A...G......A...............                     100
788857886   1                              .....................C...........  33
59007635    1                                                             ..  2
47818339    1                                                             ..  2
229125391                                                                  .  
75145273    63  ..............A...G......A............                        100
1079802526  65  ..............A...G......A..........                          100
1025034815  65  ..............A...G......A..........                          100
816134637   1                                                       ........  8
439242761   100                                                    ..G...C..  92
240656411   36  ..............A...G......A..........                          1
827494845   49                     ......A......................C..           18
187047692   66  ..............A...G......A.........                           100

Query_1     61  GGGGGATGTGTGGTGATGTATAATCTTATGCAAA  94
1124222427  38  ..............T...................  5
378564058   61  ..............T...................  94
378564016   61  ..............T...................  94
126372965   38  ..............T...................  5
1165249761  68  ..............T..................   100
993255436   42  ..............T...................  9
717161771   62  .....G........T...................  95
102945102   32  ..............T.................    1
396307005   43  ..............T...................  10
32520577    43  ..............T...................  10
626420557   44  ..............T...................  11
506135828   30  ..............T...............      1
83724662    44  ..............T...................  11
1196600877  72  ..............T..............       100
984277506   72  ..............T..............       100
618867309   56  ..............T...................  89
423410366   72  ..............T..............       100
418586462   72  ..............T..............       100
1103201889  46  ..............T...................  13
980614914   46  ..............T...................  13
954522210   46  ..............T...................  13
371185643   73  ..............T.............        100
1235746445  27  ..............T............         1
1088075716  27  ..............T............         1
556002691   72  ..............T....C.........       100
232416854   48  ..............T...................  15
387147762   76  ..............T..........           100
608669228   77  ..............T.........            100
549563634   78  ..............T........             100
1052608480  52  ..............T...................  19
704884828   46  ..............T...................  79
404253161   48  ..............T...................  81
367922008   22  ..............T.......              1
1227779617  45  ..............T...................  78
560743112   80  ..............T......               100
202410621   21  ..............T......               1
987391559   81  ..............T.....                100
1074317456  86  ..............                      99
370142927   17  ..............T..                   1
327933037   16  ..............                      3
198061106   17  ..............T..                   1
181420709   87  ..............                      100
71235995    84  ..............T..                   100
1091256364  36  ..............T...................  69
298236581   62  ..............T...................  29
668829398   67  ..............T...................  34
460012287   12  ............                        1
172817239   82  ............                        93
707083533   33  ..............T...................  66
650924719   33  ..............T...................  66
478378168   33  ..............T...................  66
218316929   10  ..........                          1
1257030790  70  ..............T...................  37
201410937   70  ..............T...................  37
1045034528  71  ..............T...................  38
662495735   8   ........                            1
641991319   91  .....G....                          100
1042176746  73  ..............T...................  40
720524362   65  .A..........T.T...................  32
157318969   74  ..............T...................  41
1237149229  97  ....                                100
1093482393  97  ....                                100
1057838085  4   ....                                1
432780846   26  ..............T...................  59
215163229   26  ..............T...................  59
1228621938  25  ..............T...................  58
288671676   86  ......                              91
18347330    90  ........A..                         100
1153509580  99  ..                                  100
672927103   24  ..............T...................  57
566183196   34  ..........G...TG..............G...  67
549946528   77  ..............T...................  44
347306603   2   ..                                  1
226669755   2   ..                                  1
641065157   23  ..............T...................  56
493690929   74  ....T.........T...........G.......  41
994294781   80  ..............T...................  47
975129844   81  ..............T...................  48
1144692978  18  ..............T...................  51
1086579171  83  ..............T...................  50
909281145   34  ..............                      47
904706396   29  ..............T..............       1
894191658   17  ..............T..                   1
859022871   29  ..............T......               49
815752802   33  ..............T..                   49
773853968   33  ..............T..                   49
750949556   22  ..............T.............        49
662122563   85  ..............T...................  52
820832716   7   .......                             1
284804020   77  ..............T...................  44
217136064   88  ..............T...................  55
854285445   43  .......                             49
398137882   91  ..............T...................  58
132217800   10  ..............T...................  43
416935591   92  ..............T...................  59
1083465118  93  ..............T...................  60
820249195   7   ..............T...................  40
1268770971  95  ..............T...................  62
199494690   95  ..............T...................  62
1161201411  5   ..............T...................  38
295968153   96  ..............T...................  63
627654642   4   ..............T...................  37
623581130   4   ..............T...................  37
788857886   34  ...                                 36
59007635    3   ..............T...................  36
47818339    3   ..............T...................  36
229125391   2   ..............T...................  35
1070355353  1     ............T...................  32
116770617   100 ..............T.................    69
816134637   9   ..............T........             31
439242761   91  ..T....TG.....T...................  58
564678232   1       ..........T...................  30
36160163    100   ............T........G..........  69


Lambda      K        H
   0.634    0.408    0.912 

Gapped
Lambda      K        H
   0.625    0.410    0.780 

Effective search space used: 4436896223160


Query= Oxyura_jamaicensis_EXON2

Length=152
                                                                      Score     E
Sequences producing significant alignments:                          (Bits)  Value

  SRR7647149.69808764 A81BHNABXX:4:2203:5989:154766/1                 118     2e-23
  SRR7647159.5022907 A819WPABXX:2:1102:11148:198924/2                 118     2e-23
  SRR7647154.52002478 A81BHNABXX:2:2101:11670:185777/2                116     6e-23
  SRR7647149.80073888 A81BHNABXX:4:2207:4138:135687/2                 116     6e-23
  SRR7647149.12703283 A81BHNABXX:4:1105:14592:188554/1                116     6e-23
  SRR7647155.97675365 A81BHNABXX:1:2207:4350:74947/1                  114     2e-22
  SRR7647155.60087494 A81BHNABXX:1:2103:13165:178662/1                114     2e-22
  SRR7647154.27896090 A81BHNABXX:2:1202:20571:18249/1                 114     2e-22
  SRR7647154.5079340 A81BHNABXX:2:1102:20096:179087/1                 114     2e-22
  SRR7647149.33416208 A81BHNABXX:4:1205:1583:181754/2                 113     8e-22
  SRR7647158.60702567 A819WPABXX:7:2106:18559:186672/1                113     8e-22
  SRR7647148.45347139 A81BHNABXX:8:2103:8183:192928/2                 111     3e-21
  SRR7647159.27919581 A819WPABXX:2:1203:16965:147062/1                111     3e-21
  SRR7647155.3290815 A81BHNABXX:1:1102:17288:32286/2                  109     1e-20
  SRR7647155.14468250 A81BHNABXX:1:1105:3228:142238/1                 109     1e-20
  SRR7647154.32591571 A81BHNABXX:2:1203:17944:151141/2                109     1e-20
  SRR7647154.42039499 A81BHNABXX:2:1206:19399:160854/1                109     1e-20
  SRR7647149.48732146 A81BHNABXX:4:2103:8706:163074/2                 109     1e-20
  SRR7647149.40792007 A81BHNABXX:4:1208:13832:135511/2                109     1e-20
  SRR7647149.23473337 A81BHNABXX:4:1201:10712:199381/2                109     1e-20
  SRR7647149.4237381 A81BHNABXX:4:1102:11550:149187/2                 109     1e-20
  SRR7647149.62098400 A81BHNABXX:4:2108:5994:128914/1                 109     1e-20
  SRR7647149.32347752 A81BHNABXX:4:1205:9451:101454/1                 109     1e-20
  SRR7647148.46494650 A81BHNABXX:8:2104:14442:88804/2                 109     1e-20
  SRR7647159.8287689 A819WPABXX:2:1104:2762:51165/1                   109     1e-20
  SRR7647155.95513276 A81BHNABXX:1:2206:4121:147103/2                 109     1e-20
  SRR7647155.60424596 A81BHNABXX:1:2103:5423:199568/2                 109     1e-20
  SRR7647155.51746673 A81BHNABXX:1:2101:2092:23261/2                  109     1e-20
  SRR7647155.29034347 A81BHNABXX:1:1202:4424:5775/1                   107     3e-20
  SRR7647154.21465828 A81BHNABXX:2:1107:9684:198428/2                 107     3e-20
  SRR7647154.11546223 A81BHNABXX:2:1105:19372:6956/2                  107     3e-20
  SRR7647159.79460789 A819WPABXX:2:2207:6282:44834/1                  107     3e-20
  SRR7647154.29392131 A81BHNABXX:2:1202:15628:128297/2                105     1e-19
  SRR7647154.54806811 A81BHNABXX:2:2102:16529:195690/1                105     1e-19
  SRR7647149.43402708 A81BHNABXX:4:2101:2605:136140/2                 105     1e-19
  SRR7647149.62467346 A81BHNABXX:4:2108:10837:154264/1                105     1e-19
  SRR7647149.1105496 A81BHNABXX:4:1101:10641:87167/1                  105     1e-19
  SRR7647159.64356772 A819WPABXX:2:2201:9326:85349/1                  105     1e-19
  SRR7647158.58092406 A819WPABXX:7:2106:16248:6858/1                  105     1e-19
  SRR7647155.73863364 A81BHNABXX:1:2107:9409:171786/2                 105     1e-19
  SRR7647148.26835059 A81BHNABXX:8:1204:16557:47849/1                 105     1e-19
  SRR7647155.12269702 A81BHNABXX:1:1105:2325:10393/2                  104     4e-19
  SRR7647155.75387007 A81BHNABXX:1:2108:20233:51364/1                 104     4e-19
  SRR7647154.28686103 A81BHNABXX:2:1202:11409:77730/2                 104     4e-19
  SRR7647154.25517067 A81BHNABXX:2:1201:1832:34073/1                  104     4e-19
  SRR7647149.52024791 A81BHNABXX:4:2105:1554:9434/2                   104     4e-19
  SRR7647159.78982317 A819WPABXX:2:2207:6045:10614/2                  104     4e-19
  SRR7647158.80143893 A819WPABXX:7:2205:4214:199578/2                 104     4e-19
  SRR7647148.7825533 A81BHNABXX:8:1104:17290:71263/1                  104     4e-19
  SRR7647154.3706576 A81BHNABXX:2:1102:2405:84804/2                   102     1e-18
  SRR7647149.65767463 A81BHNABXX:4:2202:8054:34642/2                  102     1e-18
  SRR7647148.60120835 A81BHNABXX:8:2201:2696:177785/2                 102     1e-18
  SRR7647159.53459638 A819WPABXX:2:2105:8439:88093/2                  102     1e-18
  SRR7647159.12937979 A819WPABXX:2:1105:12681:198869/2                102     1e-18
  SRR7647159.71742998 A819WPABXX:2:2204:11044:73974/1                 102     1e-18
  SRR7647148.38588565 A81BHNABXX:8:2101:7567:8610/2                   102     1e-18
  SRR7647155.19250069 A81BHNABXX:1:1107:4079:20553/1                  100     5e-18
  SRR7647149.37461986 A81BHNABXX:4:1207:14826:87410/2                 100     5e-18
  SRR7647148.68485820 A81BHNABXX:8:2205:14561:95867/2                 100     5e-18
  SRR7647158.83720981 A819WPABXX:7:2207:19779:45717/1                 100     5e-18
  SRR7647158.2871891 A819WPABXX:7:1102:20500:22222/1                  100     5e-18
  SRR7647148.71840678 A81BHNABXX:8:2206:4721:173615/1                 100     5e-18
  SRR7647148.60740193 A81BHNABXX:8:2202:2339:33271/1                  100     5e-18
  SRR7647148.52215760 A81BHNABXX:8:2106:7551:151613/1                 100     5e-18
  SRR7647148.22457773 A81BHNABXX:8:1202:12720:71828/1                 100     5e-18
  SRR7647155.72681089 A81BHNABXX:1:2107:15319:109932/1                98.7    2e-17
  SRR7647154.98341842 A81BHNABXX:2:2208:3822:153951/1                 98.7    2e-17
  SRR7647149.76533538 A81BHNABXX:4:2206:8628:70701/1                  98.7    2e-17
  SRR7647149.13330870 A81BHNABXX:4:1106:7864:36296/1                  98.7    2e-17
  SRR7647159.20293951 A819WPABXX:2:1108:14300:128573/1                98.7    2e-17
  SRR7647155.34093357 A81BHNABXX:1:1203:2202:155104/2                 96.9    6e-17
  SRR7647155.28261977 A81BHNABXX:1:1201:10641:149393/2                96.9    6e-17
  SRR7647155.34093357 A81BHNABXX:1:1203:2202:155104/1                 96.9    6e-17
  SRR7647154.80747582 A81BHNABXX:2:2203:7164:41582/1                  96.9    6e-17
  SRR7647154.63254865 A81BHNABXX:2:2105:8116:144329/1                 96.9    6e-17
  SRR7647149.79561958 A81BHNABXX:4:2207:13226:97712/2                 96.9    6e-17
  SRR7647158.30988470 A819WPABXX:7:1204:18713:71094/2                 96.9    6e-17
  SRR7647158.22909634 A819WPABXX:7:1201:7804:57064/1                  96.9    6e-17
  SRR7647155.84723552 A81BHNABXX:1:2203:8139:58574/1                  95.1    2e-16
  SRR7647155.34562047 A81BHNABXX:1:1203:18146:185646/1                95.1    2e-16
  SRR7647154.84234308 A81BHNABXX:2:2204:3374:82627/1                  95.1    2e-16
  SRR7647154.3706576 A81BHNABXX:2:1102:2405:84804/1                   95.1    2e-16
  SRR7647149.66272737 A81BHNABXX:4:2202:12132:76921/2                 95.1    2e-16
  SRR7647149.57675542 A81BHNABXX:4:2107:11238:18666/2                 95.1    2e-16
  SRR7647149.52495658 A81BHNABXX:4:2105:12364:43633/2                 95.1    2e-16
  SRR7647149.49402768 A81BHNABXX:4:2104:13152:14725/2                 95.1    2e-16
  SRR7647149.8857577 A81BHNABXX:4:1104:10353:102282/1                 95.1    2e-16
  SRR7647149.7155775 A81BHNABXX:4:1103:15878:173067/1                 95.1    2e-16
  SRR7647159.67883162 A819WPABXX:2:2202:6571:172613/2                 95.1    2e-16
  SRR7647159.42247766 A819WPABXX:2:2101:16120:29853/2                 95.1    2e-16
  SRR7647159.72545461 A819WPABXX:2:2204:17015:134063/1                95.1    2e-16
  SRR7647159.6886781 A819WPABXX:2:1103:6764:143462/1                  95.1    2e-16
  SRR7647158.29199223 A819WPABXX:7:1203:9216:139856/2                 95.1    2e-16
  SRR7647154.89812455 A81BHNABXX:2:2206:13807:46613/2                 93.3    7e-16
  SRR7647158.48891934 A819WPABXX:7:2102:13862:143336/1                93.3    7e-16
  SRR7647155.86024718 A81BHNABXX:1:2203:15952:146245/1                91.5    3e-15
  SRR7647154.42039499 A81BHNABXX:2:1206:19399:160854/2                91.5    3e-15
  SRR7647149.4861966 A81BHNABXX:4:1102:13146:197163/2                 91.5    3e-15
  SRR7647148.75986847 A81BHNABXX:8:2208:17838:107435/2                91.5    3e-15
  SRR7647159.81091799 A819WPABXX:2:2207:9030:161037/1                 91.5    3e-15
  SRR7647159.20046200 A819WPABXX:2:1108:13334:111681/1                91.5    3e-15
  SRR7647148.43411822 A81BHNABXX:8:2103:17722:30558/2                 91.5    3e-15
  SRR7647158.56248143 A819WPABXX:7:2105:8940:77168/1                  91.5    3e-15
  SRR7647148.46503585 A81BHNABXX:8:2104:12502:89575/1                 91.5    3e-15
  SRR7647148.75604206 A81BHNABXX:8:2208:9678:77432/2                  89.7    9e-15
  SRR7647159.70388816 A819WPABXX:2:2203:2534:169418/1                 89.7    9e-15
  SRR7647158.1026120 A819WPABXX:7:1101:3700:80802/2                   89.7    9e-15
  SRR7647155.3290815 A81BHNABXX:1:1102:17288:32286/1                  87.8    3e-14
  SRR7647154.25517067 A81BHNABXX:2:1201:1832:34073/2                  87.8    3e-14
  SRR7647154.32591571 A81BHNABXX:2:1203:17944:151141/1                87.8    3e-14
  SRR7647159.2749428 A819WPABXX:2:1102:15710:21995/1                  87.8    3e-14
  SRR7647148.7258232 A81BHNABXX:8:1104:3997:24707/1                   87.8    3e-14
  SRR7647154.93692401 A81BHNABXX:2:2207:9736:84700/2                  86.0    1e-13
  SRR7647159.26128408 A819WPABXX:2:1203:10041:4316/1                  86.0    1e-13
  SRR7647148.39799307 A81BHNABXX:8:2101:8565:116411/2                 86.0    1e-13
  SRR7647154.27896090 A81BHNABXX:2:1202:20571:18249/2                 84.2    4e-13
  SRR7647155.57329640 A81BHNABXX:1:2103:14025:3579/1                  82.4    1e-12
  SRR7647155.13970708 A81BHNABXX:1:1105:10526:112420/2                80.6    5e-12
  SRR7647154.33284403 A81BHNABXX:2:1203:6691:198074/1                 80.6    5e-12
  SRR7647155.73863364 A81BHNABXX:1:2107:9409:171786/1                 78.8    2e-11
  SRR7647155.28261977 A81BHNABXX:1:1201:10641:149393/1                78.8    2e-11
  SRR7647154.18059872 A81BHNABXX:2:1107:10438:3977/2                  78.8    2e-11
  SRR7647154.43456053 A81BHNABXX:2:1207:13365:47644/1                 78.8    2e-11
  SRR7647154.8890105 A81BHNABXX:2:1104:19676:35576/1                  78.8    2e-11
  SRR7647149.12093148 A81BHNABXX:4:1105:5825:143821/2                 78.8    2e-11
  SRR7647149.74615959 A81BHNABXX:4:2205:8327:125168/1                 78.8    2e-11
  SRR7647149.71621244 A81BHNABXX:4:2204:5639:96573/1                  78.8    2e-11
  SRR7647149.25807447 A81BHNABXX:4:1202:12214:196972/1                78.8    2e-11
  SRR7647158.46132687 A819WPABXX:7:2101:19350:134830/2                78.8    2e-11
  SRR7647158.60318967 A819WPABXX:7:2106:4232:160316/1                 78.8    2e-11
  SRR7647158.11295401 A819WPABXX:7:1105:10945:39295/1                 78.8    2e-11
  SRR7647158.9718365 A819WPABXX:7:1104:17476:126243/1                 78.8    2e-11
  SRR7647155.97675365 A81BHNABXX:1:2207:4350:74947/2                  78.8    2e-11
  SRR7647155.80982478 A81BHNABXX:1:2201:19277:192628/2                78.8    2e-11
  SRR7647148.18901408 A81BHNABXX:8:1108:9054:159774/1                 78.8    2e-11
  SRR7647154.40256812 A81BHNABXX:2:1206:6102:52032/1                  77.0    6e-11
  SRR7647154.30683024 A81BHNABXX:2:1203:20792:20075/1                 75.2    2e-10
  SRR7647149.80724649 A81BHNABXX:4:2207:5367:183691/2                 75.2    2e-10
  SRR7647149.37515830 A81BHNABXX:4:1207:16453:91429/1                 75.2    2e-10
  SRR7647158.9744188 A819WPABXX:7:1104:5372:128187/2                  75.2    2e-10
  SRR7647155.39585380 A81BHNABXX:1:1205:16301:106820/2                75.2    2e-10
  SRR7647158.47992601 A819WPABXX:7:2102:2433:76740/2                  73.4    7e-10
  SRR7647155.39592961 A81BHNABXX:1:1205:13411:107446/1                71.6    2e-09
  SRR7647154.29392131 A81BHNABXX:2:1202:15628:128297/1                71.6    2e-09
  SRR7647149.39515608 A81BHNABXX:4:1208:6391:41468/1                  69.8    8e-09
  SRR7647148.6695456 A81BHNABXX:8:1103:10725:176492/2                 69.8    8e-09
  SRR7647154.30683024 A81BHNABXX:2:1203:20792:20075/2                 68.0    3e-08
  SRR7647149.27897873 A81BHNABXX:4:1203:16579:160353/1                68.0    3e-08
  SRR7647148.14773415 A81BHNABXX:8:1107:15076:39206/1                 68.0    3e-08
  SRR7647149.49524596 A81BHNABXX:4:2104:20631:23502/2                 66.2    1e-07
  SRR7647159.3428139 A819WPABXX:2:1102:11629:75249/2                  66.2    1e-07
  SRR7647158.73755994 A819WPABXX:7:2203:4681:146308/2                 66.2    1e-07
  SRR7647154.98341842 A81BHNABXX:2:2208:3822:153951/2                 64.4    4e-07
  SRR7647154.25348969 A81BHNABXX:2:1201:13075:21482/2                 64.4    4e-07
  SRR7647149.11988276 A81BHNABXX:4:1105:6989:136217/1                 64.4    4e-07
  SRR7647155.19250069 A81BHNABXX:1:1107:4079:20553/2                  62.6    1e-06
  SRR7647149.31779181 A81BHNABXX:4:1205:2515:58523/1                  62.6    1e-06
  SRR7647150.82763314 B81BKCABXX:6:2202:7431:190569/2                 60.8    4e-06
  SRR7647150.68154126 B81BKCABXX:6:2106:6702:48636/1                  60.8    4e-06
  SRR7647154.22404428 A81BHNABXX:2:1108:12168:52175/1                 59.0    2e-05
  SRR7647150.85852583 B81BKCABXX:6:2204:2319:15683/2                  59.0    2e-05
  SRR7647150.43245451 B81BKCABXX:6:1206:15278:132362/2                59.0    2e-05
  SRR7647150.11108717 B81BKCABXX:6:1104:19364:141322/2                59.0    2e-05
  SRR7647158.48817946 A819WPABXX:7:2102:17287:137868/2                59.0    2e-05
  SRR7647158.11650886 A819WPABXX:7:1105:12760:64331/1                 59.0    2e-05
  SRR7647154.80747582 A81BHNABXX:2:2203:7164:41582/2                  57.2    5e-05
  SRR7647150.89991338 B81BKCABXX:6:2205:10094:89908/2                 57.2    5e-05
  SRR7647150.74629962 B81BKCABXX:6:2108:18596:5177/2                  57.2    5e-05
  SRR7647150.67238117 B81BKCABXX:6:2105:11624:195130/2                57.2    5e-05
  SRR7647150.167745 B81BKCABXX:6:1101:21232:16730/2                   57.2    5e-05
  SRR7647150.91542534 B81BKCABXX:6:2205:13138:186334/1                57.2    5e-05
  SRR7647150.43228691 B81BKCABXX:6:1206:20721:131492/1                57.2    5e-05
  SRR7647150.21843048 B81BKCABXX:6:1107:12603:152439/1                57.2    5e-05
  SRR7647150.13735054 B81BKCABXX:6:1105:8674:97408/1                  57.2    5e-05
  SRR7647159.31615416 A819WPABXX:2:1205:10844:37168/1                 57.2    5e-05
  SRR7647148.16707960 A81BHNABXX:8:1107:5690:190265/1                 57.2    5e-05
  SRR7647150.77176854 B81BKCABXX:6:2108:13921:139926/2                55.4    2e-04
  SRR7647150.38751366 B81BKCABXX:6:1205:9849:72072/2                  55.4    2e-04
  SRR7647150.35359946 B81BKCABXX:6:1204:15877:62568/2                 55.4    2e-04
  SRR7647158.72411918 A819WPABXX:7:2203:13886:47275/1                 55.4    2e-04
  SRR7647155.60087494 A81BHNABXX:1:2103:13165:178662/2                55.4    2e-04
  SRR7647155.47018290 A81BHNABXX:1:1207:1359:151030/1                 53.6    6e-04
  SRR7647154.52002478 A81BHNABXX:2:2101:11670:185777/1                53.6    6e-04
  SRR7647150.81119530 B81BKCABXX:6:2202:7146:63311/2                  53.6    6e-04
  SRR7647150.8756864 B81BKCABXX:6:1103:21315:198177/2                 53.6    6e-04
  SRR7647150.54241221 B81BKCABXX:6:2101:4553:183650/1                 53.6    6e-04
  SRR7647149.53490113 A81BHNABXX:4:2105:6860:115754/1                 53.6    6e-04
  SRR7647159.79116251 A819WPABXX:2:2207:12387:20005/2                 53.6    6e-04
  SRR7647158.66468960 A819WPABXX:7:2108:8675:185400/1                 53.6    6e-04
  SRR7647158.33230882 A819WPABXX:7:1205:16298:32225/1                 53.6    6e-04
  SRR7647155.72681089 A81BHNABXX:1:2107:15319:109932/2                53.6    6e-04
  SRR7647155.60424596 A81BHNABXX:1:2103:5423:199568/1                 51.8    0.002
  SRR7647155.16374328 A81BHNABXX:1:1106:9082:55197/1                  51.8    0.002
  SRR7647150.31829610 B81BKCABXX:6:1203:16401:29600/1                 51.8    0.002
  SRR7647150.847440 B81BKCABXX:6:1101:15708:82692/1                   51.8    0.002
  SRR7647149.75726394 A81BHNABXX:4:2206:7286:10102/1                  51.8    0.002
  SRR7647149.35057577 A81BHNABXX:4:1206:15246:106350/1                51.8    0.002
  SRR7647159.60117662 A819WPABXX:2:2107:12437:173704/2                51.8    0.002
  SRR7647159.46855062 A819WPABXX:2:2102:2691:188269/1                 51.8    0.002
  SRR7647159.7725993 A819WPABXX:2:1104:5262:8697/1                    51.8    0.002
  SRR7647158.48550164 A819WPABXX:7:2102:9177:118091/2                 51.8    0.002
  SRR7647158.25225036 A819WPABXX:7:1202:13207:40184/2                 51.8    0.002
  SRR7647158.45396146 A819WPABXX:7:2101:9977:78729/1                  51.8    0.002
  SRR7647148.24036498 A81BHNABXX:8:1203:6873:9257/1                   51.8    0.002
  SRR7647154.63254865 A81BHNABXX:2:2105:8116:144329/2                 50.0    0.008
  SRR7647159.65100036 A819WPABXX:2:2201:5574:147303/1                 50.0    0.008
  SRR7647158.77470326 A819WPABXX:7:2205:12931:14731/2                 50.0    0.008
  SRR7647148.50496429 A81BHNABXX:8:2106:12502:16216/1                 50.0    0.008


Query_2     1    AAGGTTTTGCCAGGACCCAGTATTATCAGCAGGGTTTGGAGCAACTCAATAACAATCCTG  60
639848139   1                      ...............AC........T..G..C..........  42
457102618   100                   ................AC........T..G..C..........  58
1092865899  99                    ................AC........T..G..C..........  57
733756565   2                     ................AC........T..G..C..........  44
582742658   100                     ..............AC........T..G..C..........  60
1237726398  98                                                     ..........  89
1200138527  100                      .............AC........T..G..C..........  61
969571899   98                                                     ..........  89
946755149   1                                                      ..........  10
687098885   4                     ................AC........T..G..C..........  46
233058880   97                    ................AC........T..G..C..........  55
467544652   3                     ................AC........T..G..C..........  45
395473872   100                     ..............AC...T....T..G..C..........  60
1246863058  98                                                  ..C..........  86
1154519283  100        .......A.TG................AC........T..G..C..........  47
1073454992  98                                                  ..C..........  86
983715308   100                                              ..G..C..........  85
702414823   95                    ................AC........T..G..C..........  53
694474684   100          .....A.TG................AC........T..G..C..........  49
677156014   98                                                     ..........  89
657920058   100          .....A.TG................AC........T..G..C..........  49
632137775   1                                                         .......  7
602387127   1         ........A.TG................AC........T..G..C..........  55
468692163   100       ........A.TG................AC........T..G..C..........  46
367225034   100                         ..........AC........T..G..C..........  64
155734049   100       ........A.TG................AC........T..G..C..........  46
120645369   95                    ................AC........T..G..C..........  53
111967446   100      .........A.TG................AC........T..G..C..........  45
1169085380  100           ....A.TG................AC........T..G..C..........  50
1062329249  100           ....A.TG................AC........T..G..C..........  50
1052409644  94                    ................AC........T..G..C..........  52
447015080   1                                                          ......  6
1070255552  100                           ........AC........T..G..C..........  66
996482620   98       .........A.TG................AC........T..G..C..........  43
697085385   100                      ........T...TA.........T..G..C..........  61
632506721   100                                                         .....  96
571144871   3       ..........A.TG................AC........T..G..C..........  59
431911063   3                                                ..G..C..........  18
230448719   3                                                ..G..C..........  18
134084137   8                     ................AC........T..G..C..........  50
26835058    1                                                           .....  5
1255841945  98   ..A..........A.TG................AC........T..G..C..........  39
1215438040  1                                             ..T..G..C..........  19
1069549524  100  ..A..........A.TG................AC........T..G..C..........  41
967192876   100                                                        ...G..  95
705707468   100     .....T....A.TG................AC........T..G..C..........  44
539677835   99                             .......AC........T..G..C..........  66
350101393   100                                          ...T..G..C..........  81
7825532     1                                           ....T..G..C..........  21
1044569997  100                                                           ...  98
719450140   100                             ......AC........T..G..C..........  68
553025001   1                            .........AC........T..G..C..........  36
514155156   3                                                   ..C..........  15
465017690   1                            .........AC........T..G..C..........  36
439297289   100                                                           ...  98
374510401   100           ....A.TG...G............AC........T..G..C..........  50
1159301102  3                                       ........T..G..C..........  27
691144663   6    ..A..........A.TG................AC........T..G..C..........  65
561389986   98                                      ........T..G..C..........  74
256077294   6    ..A..........A.TG................AC........T..G..C..........  65
166613874   1                            .........AC........T..G..C..........  36
71840677    95   ..A..........A.TG................AC........T..G..C..........  36
60740192    95   ..A..........A.TG................AC........T..G..C..........  36
52215759    1                                                              ..  2
22457772    100      .........A.TG..A.............AC.....T..T..G..C..........  45
1212732122  100                               ....AC........T..G..C..........  70
1040017651  100                               ....AC........T..G..C..........  70
646572913   4                                       ........T..G..C..........  28
583370245   100                               ....AC........T..G..C..........  70
387848242   1                                 ....AC........T..G..C..........  31
1277665600  8    ..A..........A.TG................AC........T..G..C..........  67
1271834220  95                                      ........T..G..C..........  71
1022423391  96                                      ........T..G..C..........  72
1004930674  5                                       ........T..G..C..........  29
300945970   1           ......A.TG................AC........T..G..C..........  53
195265947   6                                       ........T..G..C..........  30
1224774585  89   ..A..........A.TG................AC........T..G..C..........  30
1174613080  89   ..A..........A.TG................AC........T..G..C..........  30
1025910117  83   ..A..........A.TG................AC........T..G..C..........  24
945382385   10   ..A..........A.TG................AC........T..G..C..........  69
719955414   92   ..A..........A.TG................AC........T..G..C..........  33
711358219   86   ..A..........A.TG................AC........T..G..C..........  27
706178335   12   ..A..........A.TG................AC........T..G..C..........  71
703085445   90   ..A..........A.TG................AC........T..G..C..........  31
578896952   12   ..A..........A.TG................AC........T..G..C..........  71
577195150   11   ..A..........A.TG................AC........T..G..C..........  70
528578680   7    ..A..........A.TG................AC........T..G..C..........  66
502943284   11   ..A..........A.TG................AC........T..G..C..........  70
440099752   16   ..A..........A.TG................AC........T..G..C..........  75
365824126   90   ..A..........A.TG................AC........T..G..C..........  31
299156723   14   ..A..........A.TG................AC........T..G..C..........  73
1130675876  100                               ....AC........T..G..C..........  70
221248247   20   ..A..........A.TG................AC........T..G..C..........  79
1226075751  80   ..A..........A.TG................AC........T..G..C..........  21
1082902920  19   ..A..........A.TG................AC........T..G..C..........  78
568891013   1                                            ...T..G..C..........  20
448646090   22   ..A..........A.TG................AC........T..G..C..........  81
387600491   23   ..A..........A.TG................AC........T..G..C..........  82
379333658   21   ..A..........A.TG................AC........T..G..C..........  80
46503584    21   ..A..........A.TG................AC........T..G..C..........  80
437943107   24   ..A..........A.TG................AC........T..G..C..........  83
262362278   17   ..A..........A.TG................AC........T..G..C..........  76
1143341848  25   ..A..........A.TG................AC........T..G..C..........  84
1066380488  21   ..A..........A.TG................AC........T..G..C.......G..  80
974267380   25   ..A..........A.TG................AC........T..G..C..........  84
361686773   25   ..A..........A.TG................AC........T..G..C..........  84
7258231     76   ..A..........A.TG................AC........T..G..C..........  17
393682699   100        ....G..A.TG..T...........T.AC..T.....T..GG.C..........  47
375721143   100       ........A.TGG.....G.CA......C.G.......G..G..C..A.......  46
1068759511  8    ..A..........A.TG................AC........T..G..C......G...  67
1257542951  72   ..A..........A.TG................AC........T..G..C..........  13
1168313010  35   ..A..........A.TG................AC........T..G..C..........  94
950565914   71   ..A..........A.TG................AC........T..G..C..........  12
665775825   33   ..A..........A.TG................AC........T..G..C..........  92
641660619   31   ..A..........A.TG................AC........T..G..C..........  90
232675280   30   ..A..........A.TG................AC........T..G..C..........  89
157896138   34   ..A..........A.TG................AC........T..G..C..........  93
141203251   71   ..A..........A.TG................AC........T..G..C..........  12
972358833   1    ..A..........A.TG................AC......A.T..G..C......A...  60
607555205   37   ..A..........A.TG................AC........T..G..C..........  96
271080346   33   ..A..........A.TG................AC........T..GC.C..........  92
99806153    64   ..A..........A.TG................AC........T..G..C..........  5
971067940   39   ..A..........A.TG................AC........T..G..C..........  98
609554983   40   ..A..........A.TG................AC........T..G..C..........  99
83830664    40   ..A..........A.TG................AC........T..G..C..........  99
597937248   41   ..A..........A.TG................AC........T..G..C..........  100
14773414    60   ..A..........A.TG................AC........T..G..C..........  1
703207273   42   ..A..........A.TG................AC........T..G..C.........   100
455507850   42   ..A..........A.TG................AC........T..G..C.........   100
343713494   42   ..A..........A.TG................AC........T..G..C.........   100
1139205263  43   ..A..........A.TG................AC........T..G..C........    100
582027651   43   ..A..........A.TG................AC........T..G..C........    100
601818556   57   ..A..........A.TG................AC........T..G..C.......     1
922264208   46                    ................AC........T..G..C..........  4
882746345   1                         ............AC........T..G..C..........  39
318775446   46   ..A..........A.TG................AC........T..G..C.....       100
175392869   46   ..A..........A.TG................AC........T..G..C.....       100
1121611003  47   ..A..........A.TG................AC........T..G..C....        100
929492232   49                               .....AC........T..G..C..........  18
914130856   1                              .......AC........T..G..C..........  34
839668639   1                              .......AC........T..G..C..........  34
828868513   1                           ..........AC........T..G..C..........  37
780554670   1                           ..........AC........T..G..C..........  37
759169027   1                           ..........AC........T..G..C..........  37
751061033   1                           ..........AC........T..G..C..........  37
16707959    54   ..A..........A.TG................AC........T..G..C....        1
916677748   44                                      ........T..G..C..........  20
878252260   7                     ................AC........T..G..C..........  49
874860840   49                                        ......T..G..C..........  27
120308267   48   ..A..........A.TG................AC........T..G..C...         100
993678287   49   ..A..........A.TG................AC........T..G..C..          100
920620424   1             ....A.TG................AC........T..G..C........    49
848257758   1                                                       .........  9
791567200   49                                                      .........  41
623529488   49   ..A..........A.TG................AC........T..G..C..          100
539811769   50   ..A..........A.TG................AC........T..G..             2
238825273   50   ..A..........A.TG................AC........T..G..             98
205587195   51   ..A..........A.TG................AC........T..G..             3
132901862   52   ..A..........A.TG................AC........T..G..             100
1200475629  55   ..A..........A.TG................AC........T..                100
1156425361  48   ..A..........A.TG................AC........T..                3
769155589   5    ..A..........A.TG................AC........                   47
645765769   55   ..A..........A.TG................AC........T..                100
605096952   48   ..A..........A.TG................AC........T..                3
520813180   53   ..A..........A.TG................AC........T..                98
414409353   53   ..A..........A.TG................AC........T..                98
366663338   53   ..A..........A.TG................AC........T..                98
318507664   53   ..A..........A.TG................AC........T..                98
295182536   56   ..A..........A.TG................AC........                   98
217752459   58   ..A..........A.TG................AC........                   100
24036497    55   ..A..........A.TG................AC........T..                100
432654327   59   ..A..........A.TG................AC.......                    100
347427826   59   ..A..........A.TG................AC.......                    100
50496428    59   ..A..........A.TG................AC.......                    100

Query_2     61   CTGCCCTGGAAGCCCTGGGTGcccccccTCTGAAGGTTCACAACATCCGACTGACAGACG  120
639848139   43   ......CA..........C...TTT..T.........G..........A.........    100
457102618   57   ......CA..........C...TTT..T.........G..........A........     1
1092865899  56   ......CA..........C...TTT..T.........G..........A.......      1
733756565   45   ......CA..........C...TTT..T.........G..........A.......      100
582742658   59   ......CA..........C...TTT..T.........G..........A.........    2
1237726398  88   ......CA..........C...TTT..T.........G..........A.........TA  29
1200138527  60   ......CA..........C...TTT..T.........G..........A.........    3
969571899   88   ......CA..........C...TTT..T.........G..........A.........TA  29
946755149   11   ......CA..........C...TTT..T.........G..........A.........TA  70
687098885   47   ......CA..........C...TTT..T.........G..........A.....        100
233058880   54   ......CA..........C...TTT..T.........G..........A.....        1
467544652   46   ......CA..........C...TTT..T.........G..........A....         98
395473872   59   ......CA..........C...TTT..T.........G..........A.........    2
1246863058  85   ......CA..........C...TTT..T.........G..........A.........TA  26
1154519283  46   ......CA..........C...TTT..T.........G........                1
1073454992  85   ......CA..........C...TTT..T.........G..........A.........TA  26
983715308   84   ......CA..........C...TTT..T.........G..........A.........TA  25
702414823   52   ......CA..........C...TTT..T.........G..........A...          1
694474684   48   ......CA..........C...TTT..T.........G..........              1
677156014   88   ......CA..........C...TTT..T.........G..........A.........TA  29
657920058   48   ......CA..........C...TTT..T.........G..........              1
632137775   8    ......CA..........C...TTT..T.........G..........A.........TA  67
602387127   56   ......CA..........C...TTT..T.........G.......                 100
468692163   45   ......CA..........C...TTT..T.........G.......                 1
367225034   63   ......CA..........C...TTT..T.........G..........A.........    6
155734049   45   ......CA..........C...TTT..T.........G.......                 1
120645369   52   ......CA..........C...TTT..T.........G..........A...          1
111967446   44   ......CA..........C...TTT..T.........G......                  1
1169085380  49   ......CA..........C...TTT..T.........G..........              2
1062329249  49   ......CA..........C...TTT..T.........G..........              2
1052409644  51   ......CA..........C...TTT..T.........G..........A..           1
447015080   7    ......CA..........C...TTT..T.........G..........A.........TA  66
1070255552  65   ......CA..........C...TTT..T.........G..........A.........    8
996482620   42   ......CA..........C...TTT..T.........G....                    1
697085385   60   ..T...CA..........C...TTT..T.........G..........A.........    3
632506721   95   ......CA..........C...TTT..T.........G..........A.........TA  36
571144871   60   ......CA..........C...TTT..T.........G...                     100
431911063   19   ......CA..........C...TTT..T.........G..........A.........TA  78
230448719   19   ......CA..........C...TTT..T.........G..........A.........TA  78
134084137   51   ......CA..........C...TTT..T.........G..........              98
26835058    6    ......CA..........C...TTT..T.........G..........A.........TA  65
1255841945  38   ......CA..........C...TTT..T.........                         2
1215438040  20   ......CA..........C...TTT..T.........G..........A.........TA  79
1069549524  40   ......CA..........C...TTT..T.........G..                      1
967192876   94   ......CA..........C...TTT..T.........G..........A.........TA  35
705707468   43   ......CA..........C...TTT..T.........G.....                   1
539677835   65   ......CA..........C...TTT..T.........G..........A.........    8
350101393   80   ......CA..........C...TTT..T.........G..........A.........TA  21
7825532     22   ......CA..........C...TTT..T.........G..........A.........TA  81
1044569997  97   ......CA..........C...TTT..T.........G..........A.........TA  38
719450140   67   ......CA..........C...TTT..T.........G..........A.........    10
553025001   37   ......CA..........C...TTT..T.........G..........A......C..    94
514155156   16   ......CA..........C...TTT..T.........G..........A....C....TA  75
465017690   37   ......CA..........C...TTT..T.........G......C...A.........    94
439297289   97   ......CA..........C...TTT..T.........G..........A.........TA  38
374510401   49   ......CA..........C...TTT..T.........G..........              2
1159301102  28   ......CA..........C...TTT..T.........G..........A.........TA  87
691144663   66   ......CA..........C...TTT..T.......                           100
561389986   73   ......CA..........C...TTT..T.........G..........A.........TA  14
256077294   66   ......CA..........C...TTT..T.......                           100
166613874   37   ......CA..........C...TTT..T........GG..........A........     93
71840677    35   ......CA..........C...TTT..T.......                           1
60740192    35   ......CA..........C...TTT..T.......                           1
52215759    3    ......CA..........C...TTT..T.........G..........A.........TA  62
22457772    44   ......CA..........C...TTT..T.........G......                  1
1212732122  69   ......CA..........C...TTT..T.........G..........A.........    12
1040017651  69   ......CA..........C...TTT..T.........G..........A.........    12
646572913   29   ......CA..........C...TTT..T.........G..........A.........TA  88
583370245   69   ......CA..........C...TTT..T.........G..........A.........    12
387848242   32   ......CA..........C...TTT..T.........G..........A.........    89
1277665600  68   ......CA..........C...TTT..T.....                             100
1271834220  70   ......CA..........C...TTT..T.........G..........A.........    13
1174144390  100  ......CA..........C...TTT..T.........G..........A.........TA  41
1022423391  71   ......CA..........C...TTT..T.........G..........A.........TA  12
1004930674  30   ......CA..........C...TTT..T.........G..........A.........TA  89
733244635   100  ......CA..........C...TTT..T.........G..........A.........TA  41
300945970   54   ......CA..........C...TTT..T....C....G...C...                 98
195265947   31   ......CA..........C...TTT..T.........G..........A.........    88
1224774585  29   ......CA..........C...                                        8
1174613080  29   ......CA..........C...                                        8
1025910117  23   ......CA..........C...                                        2
945382385   70   ......CA..........C...                                        91
719955414   32   ......CA..........C...                                        11
711358219   26   ......CA..........C...                                        5
706178335   72   ......CA..........C...                                        93
703085445   30   ......CA..........C...                                        9
578896952   72   ......CA..........C...                                        93
577195150   71   ......CA..........C...                                        92
528578680   67   ......CA..........C...                                        88
502943284   71   ......CA..........C...                                        92
440099752   76   ......CA..........C...                                        97
365824126   30   ......CA..........C...                                        9
299156723   74   ......CA..........C...                                        95
1130675876  69   ......CA..........C...TTT..T.........G..G.......A.........    12
221248247   80   ......CA..........C..                                         100
1226075751  20   ......CA..........                                            3
1082902920  79   ......CA..........                                            96
658544643   98           ..........C...TTT..T.........G..........A.........TA  47
568891013   21   ......CA..........C...TTT..T........CG..........A......C..TA  80
448646090   82   ......CA..........                                            99
387600491   83   ......CA..........                                            100
379333658   81   ......CA..........                                            98
228604456   2            ..........C...TTT..T.........G..........A.........TA  53
46503584    81   ......CA..........                                            98
568508372   100    ....CA.........TC...TTT..T.........G..........A.........TA  43
437943107   84   ......CA.........                                             100
262362278   77   ..A...CA..........C...                                        98
1143341848  85   ......CA........                                              100
1066380488  81   ......CA..........                                            98
974267380   85   ......CA........                                              100
361686773   85   ......CA........                                              100
7258231     16   ......CA........                                              1
1134555822  1               .......C...TTT..T.........G..........A.........TA  49
393682699   46   ......CA..........C...TTT..T.........G........                1
375721143   45   ......CA..........C...TTT..T.........G.......                 1
1068759511  68   ......CA.C........A..                                         88
1197380673  1                 .....C...TTT..T.........G..........A.........TA  47
1257542951  12   ......CA....                                                  1
974960212   1                  ....C...TTT..T.........G..........A.........TA  46
1213914397  98                               .........G..........A.........TA  67
1168313010  95   ......                                                        100
1058923293  8                             ..T.........G..........A.........TA  42
985131862   9                             ..T.........G..........A.........TA  43
950565914   11   ......                                                        6
665775825   93   ......                                                        98
644655334   8                             ..T.........G..........A.........TA  42
641660619   91   ......                                                        96
595846822   11                            ..T.........G..........A.........TA  45
316090187   99                            ..T.........G..........A.........TA  65
232675280   90   ......                                                        95
175037384   93                            ..T.........G..........A.........TA  59
173460348   3                             ..T.........G..........A.........TA  37
157896138   94   ......                                                        99
141203251   11   ......                                                        6
18901407    90                            ..T.........G..........A.........TA  56
981932621   1                                 ........G..........A.........TA  31
972358833   61   A.....AA....G.....A..                                         81
734407326   92                            ..T.........G....T.....A.........GA  58
607555205   97   ....                                                          100
271080346   93   ......                                                        98
99806153    4    ....                                                          1
317950101   95                               ..G......G..........A.........TA  64
1179643994  1                                    .....G..........A.........TA  28
971067940   99   ..                                                            100
609554983   100  .                                                             100
83830664    100  .                                                             100
1071546445  92                           ...T...C..TC.G....C.....A.........TA  57
1066212390  1                                          ..........A.........TA  22
1262822312  100                                         .........A.........TA  80
922264208   3    ...                                                           1
805480105   49                                           ........A.........TA  30
964080237   1                                             .......A.........TA  19
925353477   1                                             .......A.........TA  19
882746345   40   ......                                                        45
850609611   47                                         ..........A.........TA  26
929492232   17   ......CA.........                                             1
914130856   35   ......CA.......                                               49
906739011   49                                     ...G..........A.........TA  24
839668639   35   ......CA.......                                               49
828868513   38   ......CA....                                                  49
780554670   38   ......CA....                                                  49
759169027   38   ......CA....                                                  49
751061033   38   ......CA....                                                  49
399169707   100                                            ......A.........TA  83
916677748   19   ......CA..........                                            2
874860840   26   ......CA..........C...                                        5
244768231   100                                           .......A.........TA  82
1187069323  1                                                ....A.........TA  16
848257758   10   ......CA..........C...TTT..T.........G..                      49
791567200   40   ......CA..........C...TTT..T.........G..                      1
738173419   1                                                 ...A.........TA  15
1104118286  99                                                    .........TA  89

Query_2     121  GGAGTAACCGTGTGGACACAGAAAGAGCTCA  151
1237726398  28   ...AA..T....................     1
969571899   28   ...AA..T....................     1
946755149   71   ...AA..T....................     98
1246863058  25   ...AA..T.................        1
1073454992  25   ...AA..T.................        1
983715308   24   ...AA..T................         1
677156014   28   ...AA..T..C.................     1
632137775   68   ...AA..T....................A..  98
447015080   67   ...AA..T....................A..  97
632506721   35   ...AA..T....................A..  5
431911063   79   ...AA..T..............           100
230448719   79   ...AA..T..............           100
26835058    66   ...AA..T....................A..  96
1215438040  80   ...AA..T.............            100
967192876   34   ...AA..T....................A..  4
350101393   20   ...AA..T............             1
7825532     82   ...AA..T...........              100
1044569997  37   ...AA..T....................A..  7
514155156   76   ...AA..T...............          98
439297289   37   ...AA..T....................A..  7
1159301102  88   ...AA..T.....                    100
561389986   13   ...AA..T.....                    1
52215759    63   ...AA..T....................A..  93
646572913   89   ...AA..T....                     100
1174144390  40   ...AA..T....................A..  10
1022423391  11   ...AA..T...                      1
1004930674  90   ...AA..T...                      100
733244635   40   ...AA..T....................A..  10
658544643   46   ...AA..T....................A..  16
568891013   81   ...AAC.T............             100
228604456   54   ...AA..T....................A..  84
568508372   42   ...AA..T....................A..  12
1134555822  50   ...AA..T....................A..  80
1197380673  48   ...AA..T....................A..  78
974960212   47   ...AA..T....................A..  77
1213914397  66   ...AA..T....................A..  36
1058923293  43   ...AA..T....................A..  73
985131862   44   ...AA..T....................A..  74
644655334   43   ...AA..T....................A..  73
595846822   46   ...AA..T....................A..  76
316090187   64   ...AA..T....................A..  34
175037384   58   ...AA..T....................A..  28
173460348   38   ...AA..T....................A..  68
18901407    55   ...AA..T....................A..  25
981932621   32   ...AA..T....................A..  62
734407326   57   ...AA..T....................A..  27
317950101   63   ...AA..T....................A..  33
1179643994  29   ...AA..T....................A..  59
1071546445  56   ...AA.......................A..  26
1066212390  23   ...AA..T....................A..  53
1262822312  79   ...AA..T....................A..  49
805480105   29   ...AA..T....................     2
964080237   20   ...AA..T....................A..  50
925353477   20   ...AA..T....................     47
850609611   25   ...AA..T.................        1
906739011   23   ...AA..T...............          1
399169707   82   ...AA..T....................A..  52
244768231   81   ...AA..T..G.................A..  51
1187069323  17   ...AA..T....................A..  47
738173419   16   ...AA..T....................A..  46
1104118286  88   ...AA..T....................A..  58


Lambda      K        H
   0.634    0.408    0.912 

Gapped
Lambda      K        H
   0.625    0.410    0.780 

Effective search space used: 8725895905548


Query= Oxyura_jamaicensis_EXON3

Length=77
                                                                      Score     E
Sequences producing significant alignments:                          (Bits)  Value

  SRR7647155.20625029 A81BHNABXX:1:1107:15337:97441/2                 71.6    9e-10
  SRR7647155.9732409 A81BHNABXX:1:1104:12289:53154/2                  71.6    9e-10
  SRR7647155.103041480 A81BHNABXX:1:2208:8902:174920/1                71.6    9e-10
  SRR7647155.78338390 A81BHNABXX:1:2108:8770:198953/1                 71.6    9e-10
  SRR7647155.20384691 A81BHNABXX:1:1107:3459:84134/1                  71.6    9e-10
  SRR7647154.7983573 A81BHNABXX:2:1103:2905:175155/2                  71.6    9e-10
  SRR7647154.2899256 A81BHNABXX:2:1102:17969:24248/2                  71.6    9e-10
  SRR7647154.98862665 A81BHNABXX:2:2208:12649:182298/1                71.6    9e-10
  SRR7647154.9449894 A81BHNABXX:2:1104:8600:72014/1                   71.6    9e-10
  SRR7647149.39353747 A81BHNABXX:4:1208:13340:29463/2                 71.6    9e-10
  SRR7647149.22459033 A81BHNABXX:4:1201:18186:110365/2                71.6    9e-10
  SRR7647149.44651690 A81BHNABXX:4:2102:2811:50438/1                  71.6    9e-10
  SRR7647149.38733558 A81BHNABXX:4:1207:1234:182182/1                 71.6    9e-10
  SRR7647149.35800135 A81BHNABXX:4:1206:9572:161837/1                 71.6    9e-10
  SRR7647148.76811334 A81BHNABXX:8:2208:18057:172394/2                71.6    9e-10
  SRR7647159.67044804 A819WPABXX:2:2202:5792:106165/2                 71.6    9e-10
  SRR7647159.8293453 A819WPABXX:2:1104:17094:51492/2                  71.6    9e-10
  SRR7647159.8293451 A819WPABXX:2:1104:17070:51487/2                  71.6    9e-10
  SRR7647159.50562238 A819WPABXX:2:2104:9588:71313/1                  71.6    9e-10
  SRR7647159.43999633 A819WPABXX:2:2101:14104:167027/1                71.6    9e-10
  SRR7647159.13170590 A819WPABXX:2:1106:20462:17427/1                 71.6    9e-10
  SRR7647148.42567458 A81BHNABXX:8:2102:6545:157432/2                 71.6    9e-10
  SRR7647158.2057534 A819WPABXX:7:1101:3480:159545/1                  71.6    9e-10
  SRR7647155.37265623 A81BHNABXX:1:1204:11441:160776/2                71.6    9e-10
  SRR7647148.8003566 A81BHNABXX:8:1104:16803:86220/2                  71.6    9e-10
  SRR7647148.51663033 A81BHNABXX:8:2106:15740:108281/1                71.6    9e-10
  SRR7647148.46661013 A81BHNABXX:8:2104:4389:102747/1                 71.6    9e-10
  SRR7647149.48362400 A81BHNABXX:4:2103:10431:135268/1                69.8    3e-09
  SRR7647154.61767968 A81BHNABXX:2:2105:17108:53190/1                 68.0    1e-08
  SRR7647155.101430800 A81BHNABXX:1:2208:9459:87931/1                 66.2    4e-08
  SRR7647149.72251861 A81BHNABXX:4:2204:16217:144539/2                66.2    4e-08
  SRR7647159.55737778 A819WPABXX:2:2106:15963:56628/1                 66.2    4e-08
  SRR7647159.47701222 A819WPABXX:2:2103:12754:54231/1                 66.2    4e-08
  SRR7647154.12769248 A81BHNABXX:2:1105:20321:83178/2                 64.4    1e-07
  SRR7647154.73580197 A81BHNABXX:2:2108:17174:130955/1                64.4    1e-07
  SRR7647149.41328127 A81BHNABXX:4:1208:17374:174503/2                64.4    1e-07
  SRR7647148.41388574 A81BHNABXX:8:2102:16349:56127/2                 64.4    1e-07
  SRR7647159.10808860 A819WPABXX:2:1105:13063:41748/1                 64.4    1e-07
  SRR7647158.41829755 A819WPABXX:7:1208:11498:26873/2                 64.4    1e-07
  SRR7647148.34559799 A81BHNABXX:8:1207:13374:84822/2                 64.4    1e-07
  SRR7647155.48754382 A81BHNABXX:1:1208:11104:51398/2                 64.4    1e-07
  SRR7647148.76216978 A81BHNABXX:8:2208:6158:125714/1                 64.4    1e-07
  SRR7647155.71911385 A81BHNABXX:1:2107:1569:69247/1                  62.6    5e-07
  SRR7647155.88174437 A81BHNABXX:1:2204:4829:89025/2                  62.6    5e-07
  SRR7647148.16715273 A81BHNABXX:8:1107:10395:190866/2                62.6    5e-07
  SRR7647148.4211005 A81BHNABXX:8:1102:8444:166312/2                  62.6    5e-07
  SRR7647155.84075484 A81BHNABXX:1:2203:4128:14068/1                  60.8    2e-06
  SRR7647154.28872798 A81BHNABXX:2:1202:4235:91254/1                  60.8    2e-06
  SRR7647154.9834911 A81BHNABXX:2:1104:7420:96916/2                   59.0    6e-06
  SRR7647148.62017943 A81BHNABXX:8:2202:17837:143765/2                59.0    6e-06
  SRR7647159.44674361 A819WPABXX:2:2102:2192:21243/1                  59.0    6e-06
  SRR7647154.98878166 A81BHNABXX:2:2208:19843:183121/2                57.2    2e-05
  SRR7647158.19150482 A819WPABXX:7:1107:8555:187349/1                 57.2    2e-05
  SRR7647154.95102408 A81BHNABXX:2:2207:8090:167526/2                 55.4    7e-05
  SRR7647154.86499506 A81BHNABXX:2:2205:15210:33536/1                 55.4    7e-05
  SRR7647149.45450090 A81BHNABXX:4:2102:2121:112710/2                 55.4    7e-05
  SRR7647148.66450902 A81BHNABXX:8:2204:3047:124506/2                 55.4    7e-05
  SRR7647159.39929244 A819WPABXX:2:1208:6264:58561/2                  55.4    7e-05
  SRR7647148.46654407 A81BHNABXX:8:2104:21007:101912/2                55.4    7e-05
  SRR7647148.5299860 A81BHNABXX:8:1103:9395:59758/2                   55.4    7e-05
  SRR7647148.72643558 A81BHNABXX:8:2207:9301:39786/1                  55.4    7e-05
  SRR7647154.9834911 A81BHNABXX:2:1104:7420:96916/1                   53.6    2e-04
  SRR7647159.69679108 A819WPABXX:2:2203:19383:114267/2                53.6    2e-04
  SRR7647158.74620202 A819WPABXX:7:2204:10243:10671/1                 53.6    2e-04
  SRR7647158.60661765 A819WPABXX:7:2106:13957:183962/1                53.6    2e-04
  SRR7647149.48570119 A81BHNABXX:4:2103:19628:150751/2                51.8    9e-04
  SRR7647159.4435509 A819WPABXX:2:1102:1301:153694/1                  50.0    0.003


Query_3     1   ATAAAGTTACCTGTATCTGGAACAAAATCAGCAGGGTACCTCTACATTGACTCAGAAATG  60
1264197272  80  ...........G...C..........G...ATG.AC.....T.TA...............  21
1253304652  9   ...........G...C..........G...ATG.AC.....T.TA...............  68
1243092513  90  ...........G...C..........G...ATG.AC.....T.TA...............  31
1218389423  18  ...........G...C..........G...ATG.AC.....T.TA...............  77
1160435724  94  ...........G...C..........G...ATG.AC.....T.TA...............  35
1048846994  12  ...........G...C..........G...ATG.AC.....T.TA...............  71
1043762677  98  ...........G...C..........G...ATG.AC.....T.TA...............  39
1040538474  8   ...........G...C..........G...ATG.AC.....T.TA...............  67
951125703   88  ...........G...C..........G...ATG.AC.....T.TA...............  29
693036424   83  ...........G...C..........G...ATG.AC.....T.TA...............  24
676141710   7   ...........G...C..........G...ATG.AC.....T.TA...............  66
614691065   21  ...........G...C..........G...ATG.AC.....T.TA...............  80
608772933   13  ...........G...C..........G...ATG.AC.....T.TA...............  72
605839510   93  ...........G...C..........G...ATG.AC.....T.TA...............  34
569715500   6   ...........G...C..........G...ATG.AC.....T.TA...............  65
527740322   7   ...........G...C..........G...ATG.AC.....T.TA...............  66
460373164   95  ...........G...C..........G...ATG.AC.....T.TA...............  36
460373162   95  ...........G...C..........G...ATG.AC.....T.TA...............  36
418116529   89  ...........G...C..........G...ATG.AC.....T.TA...............  30
411553924   80  ...........G...C..........G...ATG.AC.....T.TA...............  21
380724881   7   ...........G...C..........G...ATG.AC.....T.TA...............  66
378489294   19  ...........G...C..........G...ATG.AC.....T.TA...............  78
165799517   79  ...........G...C..........G...ATG.AC.....T.TA...............  20
97486396    5   ...........G...C..........G...ATG.AC.....T.TA...............  64
85138774    81  ...........G...C..........G...ATG.AC.....T.TA...............  22
51663032    96  ...........G...C..........G...ATG.AC.....T.TA...............  37
46661012    90  ...........G...C..........G...ATG.AC.....T.TA...............  31
618401775   25  ...........G...C..........G...ATG.AC.....T.TA...............  84
1003443777  26  ...........G...C..........G...ATG.AC.....T.TA...............  85
1241481833  74  ...........G...C..........G...ATG.AC.....T.TA...............  15
725934538   1      ........G...C..........G...ATG.AC.....T.TA...............  57
423292069   1      ........G...C..........G...ATG.AC.....T.TA...............  57
415255513   1      ........G...C..........G...ATG.AC.....T.TA...............  57
1053632669  72  ...........G...C..........G...ATG.AC.....T.TA...............  13
1015256006  31  ...........G...C..........G...ATG.AC.....T.TA...............  90
695010804   30  ...........G...C..........G...ATG.AC.....T.TA...............  89
377310410   100     .......G...C..........G...ATG.AC.....T.TA...............  45
369746205   100     .......G...C..........G...ATG.AC.....T.TA...............  45
311787255   72  ...........G...C..........G...ATG.AC.....T.TA...............  13
284208343   31  ...........G...C..........G...ATG.AC.....T.TA...............  90
108975155   32  ...........G...C..........G...ATG.AC.....T.TA...............  91
76216977    30  ...........G...C..........G...ATG.AC.....T.TA...............  89
1211962418  1        ......G...C..........G...ATG.AC.....T.TA...............  55
148395210   63  ...........G...C..........G...ATG.AC.....T.TA...............  4
93850481    37  ...........G...C..........G...ATG.AC.....T.TA...............  96
81346213    100      ......G...C..........G...ATG.AC.....T.TA...............  46
1224126517  61  ...........G...C..........G...ATG.AC.....T.TA...............  2
970548607   61  ...........G...C..........G...ATG.AC.....T.TA...............  2
1050698332  41  ...........G...C..........G...ATG.AC.....T.TA...............  100
554922109   39  ...........G...C..........G...ATG.AC.....T.TA.....A.........  98
412228652   1          ....G...C..........G...ATG.AC.....T.TA...............  53
1139741587  1           ...G...C..........G...ATG.AC.....T.TA...............  52
191506795   100         ...G...C..........G...ATG.AC.....T.TA...............  49
1135965829  43  ...........G...C..........G...ATG.AC.....T.TA.............    100
1028175315  3               ...C..........G...ATG.AC.....T.TA...............  50
699132767   3               ...C..........G...ATG.AC.....T.TA...............  50
559355068   3               ...C..........G...ATG.AC.....T.TA...............  50
500624762   100          ..G...C..........G...ATG.AC.....T.TA...............  50
468851920   100             ...C..........G...ATG.AC.....T.TA...............  53
82435068    3               ...C..........G...ATG.AC.....T.TA...............  50
72643557    98              ...C..........G...ATG.AC.....T.TA...............  51
951510720   100              ..C..........G...ATG.AC.....T.TA...............  54
530374626   100              ..C..........G...ATG.AC.....T.TA...............  54
246976515   57  ...........G...C..........G...ATG.AC.....T.TA............     1
233018078   57  ...........G...C..........G...ATG.AC.....T.TA............     1
702252796   56  ...........G...C..........G...ATG.AC.....T.TA...........      1
363372854   55  ...........G...C..........G...ATG.AC.....T.TA..........       1

Query_3     61  GACCACTCCCGTCAATG  77
1264197272  20  ..T..T.T.T.......  4
1253304652  69  ..T..T.T.T.......  85
1243092513  30  ..T..T.T.T.......  14
1218389423  78  ..T..T.T.T.......  94
1160435724  34  ..T..T.T.T.......  18
1048846994  72  ..T..T.T.T.......  88
1043762677  38  ..T..T.T.T.......  22
1040538474  68  ..T..T.T.T.......  84
951125703   28  ..T..T.T.T.......  12
693036424   23  ..T..T.T.T.......  7
676141710   67  ..T..T.T.T.......  83
614691065   81  ..T..T.T.T.......  97
608772933   73  ..T..T.T.T.......  89
605839510   33  ..T..T.T.T.......  17
569715500   66  ..T..T.T.T.......  82
527740322   67  ..T..T.T.T.......  83
460373164   35  ..T..T.T.T.......  19
460373162   35  ..T..T.T.T.......  19
418116529   29  ..T..T.T.T.......  13
411553924   20  ..T..T.T.T.......  4
380724881   67  ..T..T.T.T.......  83
378489294   79  ..T..T.T.T.......  95
165799517   19  ..T..T.T.T.......  3
97486396    65  ..T..T.T.T.......  81
85138774    21  ..T..T.T.T.......  5
51663032    36  ..T..T.T.T.......  20
46661012    30  ..T..T.T.T.......  14
618401775   85  ..T..T.T.T......   100
1003443777  86  ..T..T.T.T.....    100
1241481833  14  ..T..T.T.T....     1
725934538   58  ..T..T.T.T.......  74
423292069   58  ..T..T.T.T.......  74
415255513   58  ..T..T.T.T.......  74
1053632669  12  ..T..              8
1015256006  91  ..T..              95
695010804   90  ..T..              94
377310410   44  ..T..T.T.T.......  28
369746205   44  ..T..T.T.T.......  28
311787255   12  ..T..              8
284208343   91  ..T..              95
108975155   92  ..T..              96
76216977    90  ..T..              94
1211962418  56  ..T..T.T.T.......  72
148395210   3   ..                 2
93850481    97  ..                 98
81346213    45  ..T..T.T.T.......  29
1224126517  1   .                  1
970548607   1   .                  1
554922109   99  ..                 100
412228652   54  ..T..T.T.T.......  70
1139741587  53  ..T..T.T.T.......  69
191506795   48  ..T..T.T.T.......  32
1028175315  51  ..T..T.T.T.......  67
699132767   51  ..T..T.T.T.......  67
559355068   51  ..T..T.T.T.......  67
500624762   49  ..T..T.T.T.......  33
468851920   52  ..T..T.T.T.......  36
82435068    51  ..T..T.T.T.......  67
72643557    50  ..T..T.T.T.......  34
951510720   53  ..T..T.T.T.......  37
530374626   53  ..T..T.T.T.......  37


Lambda      K        H
   0.634    0.408    0.912 

Gapped
Lambda      K        H
   0.625    0.410    0.780 

Effective search space used: 3309970638128


Query= Oxyura_jamaicensis_EXON4

Length=97
                                                                      Score     E
Sequences producing significant alignments:                          (Bits)  Value

  SRR7647149.73012902 A81BHNABXX:4:2205:18470:3923/1                  66.2    5e-08
  SRR7647158.84918992 A819WPABXX:7:2207:13594:126365/1                66.2    5e-08
  SRR7647158.13308134 A819WPABXX:7:1105:5546:180258/1                 66.2    5e-08
  SRR7647154.66995096 A81BHNABXX:2:2106:8484:166838/1                 64.4    2e-07
  SRR7647155.12501665 A81BHNABXX:1:1105:5743:24318/2                  62.6    7e-07
  SRR7647154.70707975 A81BHNABXX:2:2107:19171:175817/2                62.6    7e-07
  SRR7647154.1530391 A81BHNABXX:2:1101:5128:114237/2                  62.6    7e-07
  SRR7647154.77677775 A81BHNABXX:2:2202:15880:17000/1                 62.6    7e-07
  SRR7647149.10456927 A81BHNABXX:4:1105:1163:22904/2                  60.8    2e-06
  SRR7647159.53351104 A819WPABXX:2:2105:16085:79717/1                 59.0    8e-06
  SRR7647148.76480602 A81BHNABXX:8:2208:15769:146197/1                59.0    8e-06
  SRR7647154.57561536 A81BHNABXX:2:2103:1173:181793/2                 57.2    3e-05
  SRR7647154.33858062 A81BHNABXX:2:1204:8520:38021/2                  57.2    3e-05
  SRR7647154.33858062 A81BHNABXX:2:1204:8520:38021/1                  57.2    3e-05
  SRR7647149.8010075 A81BHNABXX:4:1104:14630:38919/1                  57.2    3e-05
  SRR7647148.74606601 A81BHNABXX:8:2207:4364:197033/2                 57.2    3e-05
  SRR7647159.78555373 A819WPABXX:2:2206:14913:178253/1                57.2    3e-05
  SRR7647158.86082711 A819WPABXX:7:2208:5116:5777/2                   57.2    3e-05
  SRR7647158.74293497 A819WPABXX:7:2203:13708:185391/1                57.2    3e-05
  SRR7647155.64711446 A81BHNABXX:1:2105:7201:61749/2                  57.2    3e-05
  SRR7647155.13572147 A81BHNABXX:1:1105:9152:88593/2                  55.4    1e-04
  SRR7647155.73380099 A81BHNABXX:1:2107:13021:146550/1                55.4    1e-04
  SRR7647155.70991985 A81BHNABXX:1:2107:7518:19525/1                  55.4    1e-04
  SRR7647155.66083568 A81BHNABXX:1:2105:6260:141787/1                 55.4    1e-04
  SRR7647155.46180251 A81BHNABXX:1:1207:2714:102607/1                 55.4    1e-04
  SRR7647155.28601616 A81BHNABXX:1:1201:4791:173717/1                 55.4    1e-04
  SRR7647154.58635501 A81BHNABXX:2:2104:5958:53273/2                  55.4    1e-04
  SRR7647154.8875195 A81BHNABXX:2:1104:2125:34790/2                   55.4    1e-04
  SRR7647154.4379312 A81BHNABXX:2:1102:11377:131427/2                 55.4    1e-04
  SRR7647154.94698908 A81BHNABXX:2:2207:7051:144222/1                 55.4    1e-04
  SRR7647154.85957064 A81BHNABXX:2:2204:6718:196959/1                 55.4    1e-04
  SRR7647154.75294208 A81BHNABXX:2:2201:17247:29834/1                 55.4    1e-04
  SRR7647154.56722333 A81BHNABXX:2:2103:20604:126100/1                55.4    1e-04
  SRR7647154.42473553 A81BHNABXX:2:1206:14387:187119/1                55.4    1e-04
  SRR7647154.34027595 A81BHNABXX:2:1204:12964:49289/1                 55.4    1e-04
  SRR7647154.5344101 A81BHNABXX:2:1102:18902:197135/1                 55.4    1e-04
  SRR7647149.61289976 A81BHNABXX:4:2108:19189:72283/2                 55.4    1e-04
  SRR7647149.56267910 A81BHNABXX:4:2106:8140:117129/2                 55.4    1e-04
  SRR7647149.35517074 A81BHNABXX:4:1206:2722:140913/2                 55.4    1e-04
  SRR7647149.4656545 A81BHNABXX:4:1102:12543:181327/2                 55.4    1e-04
  SRR7647149.23882615 A81BHNABXX:4:1202:14086:44954/1                 55.4    1e-04
  SRR7647149.18770638 A81BHNABXX:4:1108:6602:33840/1                  55.4    1e-04
  SRR7647149.17390278 A81BHNABXX:4:1107:14160:133434/1                55.4    1e-04
  SRR7647148.54743093 A81BHNABXX:8:2107:21088:147192/2                55.4    1e-04
  SRR7647159.80826961 A819WPABXX:2:2207:11287:142438/2                55.4    1e-04
  SRR7647159.58708776 A819WPABXX:2:2107:12884:73120/2                 55.4    1e-04
  SRR7647159.12659082 A819WPABXX:2:1105:15940:178488/2                55.4    1e-04
  SRR7647159.5364092 A819WPABXX:2:1103:4427:26647/2                   55.4    1e-04
  SRR7647159.61340554 A819WPABXX:2:2108:19543:60855/1                 55.4    1e-04
  SRR7647159.61019734 A819WPABXX:2:2108:11637:38740/1                 55.4    1e-04
  SRR7647159.51567869 A819WPABXX:2:2104:7423:146189/1                 55.4    1e-04
  SRR7647159.43751901 A819WPABXX:2:2101:9763:147754/1                 55.4    1e-04
  SRR7647159.18039059 A819WPABXX:2:1107:8661:169869/1                 55.4    1e-04
  SRR7647148.39510404 A81BHNABXX:8:2101:16729:90504/2                 55.4    1e-04
  SRR7647158.27254978 A819WPABXX:7:1202:18490:194192/2                55.4    1e-04
  SRR7647158.23860721 A819WPABXX:7:1201:15425:132514/2                55.4    1e-04
  SRR7647158.10082808 A819WPABXX:7:1104:6394:152206/2                 55.4    1e-04
  SRR7647158.5936139 A819WPABXX:7:1103:14804:50838/2                  55.4    1e-04
  SRR7647158.52091942 A819WPABXX:7:2103:14761:178711/1                55.4    1e-04
  SRR7647158.34958465 A819WPABXX:7:1205:10184:152846/1                55.4    1e-04
  SRR7647148.24292950 A81BHNABXX:8:1203:2595:31252/2                  55.4    1e-04
  SRR7647155.101495038 A81BHNABXX:1:2208:13403:91340/2                55.4    1e-04
  SRR7647155.95480583 A81BHNABXX:1:2206:8972:145094/2                 55.4    1e-04
  SRR7647155.44560802 A81BHNABXX:1:1207:9787:7966/2                   55.4    1e-04
  SRR7647148.45125466 A81BHNABXX:8:2103:12888:174478/1                55.4    1e-04
  SRR7647148.37502299 A81BHNABXX:8:1208:1570:118867/1                 55.4    1e-04
  SRR7647148.35034239 A81BHNABXX:8:1207:8365:122731/1                 55.4    1e-04
  SRR7647148.34813717 A81BHNABXX:8:1207:6787:105133/1                 55.4    1e-04
  SRR7647148.29388609 A81BHNABXX:8:1205:6094:61924/1                  55.4    1e-04
  SRR7647148.23881190 A81BHNABXX:8:1202:3705:194507/1                 55.4    1e-04
  SRR7647148.12922955 A81BHNABXX:8:1106:18475:90350/1                 55.4    1e-04
  SRR7647154.27833582 A81BHNABXX:2:1202:14900:13158/2                 53.6    3e-04
  SRR7647149.66298753 A81BHNABXX:4:2202:15446:78991/1                 53.6    3e-04
  SRR7647148.57898298 A81BHNABXX:8:2108:4278:181786/2                 53.6    3e-04
  SRR7647154.55386470 A81BHNABXX:2:2103:19837:36378/2                 51.8    0.001


Query_4     2   TGGTGCCTTCAGGATGTCACCTTGAAACTCCGGGATGGGCAGAATATTTCACTCTACCAT  61
643052277   2      .....G...C.............G..GA.......T.........CTGG.....TGC  58
257275305   1      .....G...C.............G..GA.......T.........CTGG.....TGC  57
177050117   2   ..T.....G...C.............G..GA.......T.........CTGG.....TGC  61
1008670905  8   ..T.....G...C.............G..GA.......T.........CTGG.....TGC  67
1256073908  1        ...G...C.............G..GA.......T.........CTGG.....TGC  55
1111571396  7   ..T.....G...C.............G..GA.......T.........CTGG.....TGC  66
1042393812  92  ..T.....G...C.............G..GA.......T.........CTGG.....TGC  33
1019353584  1   ..T.....G...C.............G..GA.......T.........CTGG.....TGC  60
664139604   98     .....G.G.C.............G..GA.......T.........CTGG.....TGC  42
420905395   90  ..T.....G...C.............G..GA.......T.........CTGG.....TGC  31
76480601    11  ..T.....G...C.............G..GA.......T.........CTGG.....TGC  70
1098424957  48  ..N.....G...C.............G..GA.......T.........              95
1074721483  50  ..T.....G...C.............G..GA.......T..........             98
975533871   100           ..C.............G..GA.......T.........CTGG.....TGC  51
578049450   13  ..T.....G...C.............G..GA.......T.........CTGG.....TGC  72
567510767   13  ..T.....G...C.............G..GA.......T.........CTGG.....TGC  72
446109664   1             ..C.............G..GA.......T.........CTGG.....TGC  50
356040211   1             ..C.............G..GA.......T.........CTGG.....TGC  50
246649810   2                .............G..GA.......T.........CTGG.....TGC  48
124932219   13  ..T.....G...C.............G..GA.......T.........CTGG.....TGC  72
1257144390  27  ..T.....G...C.............G..GA.......T.........              74
1213431132  57  ..T.....G...C.............G..GA.......T.........              10
1211043018  24  ..T.....G...C.............G..GA.......T.........              71
1206134601  70  ..T.....G...C.............G..GA.......T.........              23
1186231284  61  ..T.....G...C.............G..GA.......T.........              14
1168652649  31  ..T.....G...C.............G..GA.......T.........              78
1099498922  1         ..G...C............GG..GA.......T.........CTGG.....TGC  54
1049738616  50  ..T.....G...C.............G..GA.......T.........              3
1045242733  85  ..T.....G...C.............G..GA.......T.........              38
1036374717  80  ..T.....G...C.............G..GA.......T.........              33
1027632873  57  ..T.....G...A.............G..GA.......T.........              10
1016970017  32  ..T.....G...C.............G..GA.......T.........              79
998398142   75  ..T.....G...C.............G..GA.......T.........              28
984149362   62  ..T.....G...C.............G..GA.......T.........              15
975703404   53  ..T.....G...C.............G..GA.......T.........              6
947019910   52  ..T.....G...C.............G..GA.......T.........              5
714972653   17  ..T.....G...C.............G..GA.......T.........              64
709950587   52  ..T.....G...C.............G..GA.......T.........              99
689199751   20  ..T.....G...C.............G..GA.......T.........              67
658339222   68  ..T.....G...C.............G..GA.......T.........              21
593921990   35  ..T.....G...C.............G..GA.......T.........              82
588810013   1                 ............G..GA.......T.........CTGG.....TGC  46
587429653   23  ..T.....G...C.............G..GA.......T.........              70
547647259   39  ..T.....G...C.............G..GA.......T.........              86
541522479   36  ..T.....G...C.............G..GA.......T.........              83
519404294   45  ..T.....G...C.............G..GA.......T.........              92
464738793   16  ..T.....G...C.............G..GA.......T.........              63
457443803   48  ..T.....G...C.............G..GA.......T.........              1
428894845   33  ..T.....G...C.............G..GA.......T.........              80
428574025   45  ..T.....G...C.............G..GA.......T.........              92
419122160   83  ..T.....G...C.............G..GA.......T.........              36
411306192   77  ..T.....G...C.............G..GA.......T.........              30
385593350   24  ..T.....G...C.............G..GA.......T.........              71
375432240   20  ..T.....G...C.............G..GA.......T.........              67
297212478   56     .....G...C.............G..GA.......T.........              12
293818221   87     .....G...C.............G..GA.......T.........              43
271418966   21  ..T.....G...C.............G..GA.......T.........              68
267272297   35  ..T.....G...C.............G..GA.......T.........              82
224448255   23  ..T.....G...C.............G..GA.......T.........              70
207314778   51  ..T.....G...C.............G..GA.......T.........              4
187668916   13  ..T.....G...C.............G..GA.......T.........              60
161715811   73  ..T.....G...C.............G..GA.......T.........              26
155701356   47  ..T.....G...C.............G..GA.......T.........              94
104781575   48  ..T.....G...C.............G..GA.......T.........              95
45125465    66  ..T.....G...C.............G..GA.......T.........              19
37502298    38  ..T.....G...C.............G..GA.......T.........              85
35034238    60  ..T.....G...C.............G..GA.......T.........              13
34813716    82  ..T.....G...C.............G..GA.......T.........              35
29388608    20  ..T.....G...C.............G..GA.......T.........              67
23881189    54  ..T.....G...C.............G..GA.......T.........              7
12922954    24  ..T.....G...C.............G..GA.......T.........              71
1068697003  47  ..T.....G...C.............G..GA.......T........               1
636338128   1                  ...........G..GA.......T.........CTGG.....TGC  45
550802464   48  ..T.....G...C.............GA.GA.......T..........             96
1096249891  55  ..T.....G...C.............G..GA....A..T.........              8

Query_4     62  TCCCCTGTGAAAAACATCAGTGTGCAAGGAGGCT  95
643052277   59  .G.....C.C...GTGG...C.....C.......  92
257275305   58  .G.....C.C...GTGG...C.....C.......  91
177050117   62  .G.....C.C...GTGG...C.....C.......  95
1008670905  68  .G.....C.C...GTGG...C.....C......   100
1256073908  56  .G.....C.C...GTGG...C.....C.......  89
1111571396  67  .G.....C.C...GTGG...C.G...C.......  100
1042393812  32  .G.....C.C...GTGG...C.....C.....    1
1019353584  61  .G.....C.C...GTGG...C.....C..G....  94
664139604   41  .G.....C.C...GTGG...C.....C.......  8
420905395   30  .G.....C.C...GTGG...C.....C...      1
76480601    71  .G.....C.C...GTGG...C.....C...      100
975533871   50  .G.....C.C...GTGG...C.....C.......  17
578049450   73  .G.....C.C...GTGG...C.....          98
567510767   73  .G.....C.C...GTGG...C.....          98
446109664   51  .G.....C.C...GTGG...C.....C.......  84
356040211   51  .G.....C.C...GTGG...C.....C.......  84
246649810   49  .G.....C.C...GTGG...C.....C.......  82
124932219   73  .G.....C.C...GTGG...C.....          98
1099498922  55  .G.....C.C...GTGG...C.....C.......  88
588810013   47  .G.....C.C...GTGG...C.....C.......  80
636338128   46  .G.....C.C...GTGG...C.....C.......  79


Lambda      K        H
   0.634    0.408    0.912 

Gapped
Lambda      K        H
   0.625    0.410    0.780 

Effective search space used: 4658741034318


  Database: SRR7647148_9_50_54_55_58_59.fa
    Posted date:  Oct 8, 2020  10:49 AM
  Number of letters in database: 117,411,661,270
  Number of sequences in database:  1,278,335,026


Matrix: blastn matrix 2 -3
Gap Penalties: Existence: 5, Extension: 2
##blastn_Chrysolophus_pictus_DNA_SRR7647148_9_50_54_55_58_59.fa_COA1.Chrysolophus_pictus_edited.out
##Rawreads=SRR7647148_9_50_54_55_58_59.fa
##query=Chrysolophus_pictus


BLASTN 2.6.0+


Reference: Stephen F. Altschul, Thomas L. Madden, Alejandro A.
Schaffer, Jinghui Zhang, Zheng Zhang, Webb Miller, and David J.
Lipman (1997), "Gapped BLAST and PSI-BLAST: a new generation of
protein database search programs", Nucleic Acids Res. 25:3389-3402.


Database: SRR7647148_9_50_54_55_58_59.fa
           1,278,335,026 sequences; 117,411,661,270 total letters


Query= EXON1

Length=94
                                                                      Score     E
Sequences producing significant alignments:                          (Bits)  Value

  SRR7647154.83359006 A81BHNABXX:2:2204:13331:23490/2                 170     2e-39
  SRR7647148.42642222 A81BHNABXX:8:2102:20506:163624/2                170     2e-39
  SRR7647148.42642180 A81BHNABXX:8:2102:20487:163607/2                170     2e-39
  SRR7647155.66152192 A81BHNABXX:1:2105:4048:145968/2                 170     2e-39
  SRR7647155.25198728 A81BHNABXX:1:1108:14813:146235/1                168     6e-39
  SRR7647154.51579627 A81BHNABXX:2:2101:14273:152988/1                167     2e-38
  SRR7647155.42724329 A81BHNABXX:1:1206:14687:98398/2                 167     2e-38
  SRR7647149.63479094 A81BHNABXX:4:2201:18572:30725/2                 165     7e-38
  SRR7647159.28752714 A819WPABXX:2:1204:13857:14244/1                 165     7e-38
  SRR7647148.32520578 A81BHNABXX:8:1206:4817:120021/1                 165     7e-38
  SRR7647149.56381182 A81BHNABXX:4:2106:14678:125114/1                163     3e-37
  SRR7647159.45440310 A819WPABXX:2:2102:8029:80139/2                  163     3e-37
  SRR7647148.6589454 A81BHNABXX:8:1103:9344:167606/2                  163     3e-37
  SRR7647155.56549844 A81BHNABXX:1:2102:8545:151383/1                 161     9e-37
  SRR7647154.42601697 A81BHNABXX:2:1206:10538:194821/1                161     9e-37
  SRR7647149.48827934 A81BHNABXX:4:2103:1545:170256/1                 161     9e-37
  SRR7647159.55856075 A819WPABXX:2:2106:8629:65467/1                  161     9e-37
  SRR7647159.51032171 A819WPABXX:2:2104:9610:106351/1                 161     9e-37
  SRR7647154.62338468 A81BHNABXX:2:2105:10059:88391/2                 159     3e-36
  SRR7647154.38939105 A81BHNABXX:2:1205:11042:168413/1                159     3e-36
  SRR7647154.12846401 A81BHNABXX:2:1105:1217:88180/1                  159     3e-36
  SRR7647148.35263807 A81BHNABXX:8:1207:8028:140995/2                 159     3e-36
  SRR7647155.95695412 A81BHNABXX:1:2206:2430:157798/1                 158     1e-35
  SRR7647154.47212295 A81BHNABXX:2:1208:3263:69107/2                  158     1e-35
  SRR7647148.63098525 A81BHNABXX:8:2203:16080:38433/2                 156     4e-35
  SRR7647158.60060541 A819WPABXX:7:2106:3489:142609/1                 156     4e-35
  SRR7647159.19593471 A819WPABXX:2:1108:16736:80225/1                 154     1e-34
  SRR7647149.38629853 A81BHNABXX:4:1207:6590:174366/1                 152     5e-34
  SRR7647148.56659468 A81BHNABXX:8:2108:9436:91293/2                  150     2e-33
  SRR7647154.11745059 A81BHNABXX:2:1105:19453:19345/2                 149     6e-33
  SRR7647159.8984663 A819WPABXX:2:1104:2719:103666/1                  149     6e-33
  SRR7647148.67838946 A81BHNABXX:8:2205:2679:42175/2                  147     2e-32
  SRR7647159.36698870 A819WPABXX:2:1207:12950:21826/1                 147     2e-32
  SRR7647158.30054308 A819WPABXX:7:1204:16402:3636/1                  147     2e-32
  SRR7647154.45715750 A81BHNABXX:2:1207:12557:181198/1                145     7e-32
  SRR7647149.51202151 A81BHNABXX:4:2104:6912:147643/2                 143     2e-31
  SRR7647155.87728584 A81BHNABXX:1:2204:4074:60183/1                  141     8e-31
  SRR7647159.11205582 A819WPABXX:2:1105:10443:71215/1                 140     3e-30
  SRR7647158.25704793 A819WPABXX:7:1202:9341:76945/1                  140     3e-30
  SRR7647148.71235996 A81BHNABXX:8:2206:13559:124344/1                140     3e-30
  SRR7647158.57975537 A819WPABXX:7:2105:10047:197480/2                138     1e-29
  SRR7647154.33454035 A81BHNABXX:2:1204:2473:11196/2                  136     4e-29
  SRR7647148.18044743 A81BHNABXX:8:1108:16854:94289/2                 134     1e-28
  SRR7647159.7932576 A819WPABXX:2:1104:18209:24246/2                  131     1e-27
  SRR7647158.9075256 A819WPABXX:7:1104:20604:80063/1                  131     1e-27
  SRR7647158.28279081 A819WPABXX:7:1203:17521:71964/2                 127     2e-26
  SRR7647158.45960616 A819WPABXX:7:2101:14265:121994/1                127     2e-26
  SRR7647154.50392943 A81BHNABXX:2:2101:1707:66273/2                  125     6e-26
  SRR7647149.8813058 A81BHNABXX:4:1104:5853:99090/2                   123     2e-25
  SRR7647149.15146721 A81BHNABXX:4:1106:18307:168848/2                122     8e-25
  SRR7647149.71951944 A81BHNABXX:4:2204:6333:121782/1                 122     8e-25
  SRR7647149.53400856 A81BHNABXX:4:2105:7680:109441/2                 120     3e-24
  SRR7647149.80885344 A81BHNABXX:4:2207:11051:195347/1                120     3e-24
  SRR7647159.17682650 A819WPABXX:2:1107:14520:144682/2                120     3e-24
  SRR7647155.13458547 A81BHNABXX:1:1105:7123:81899/2                  116     3e-23
  SRR7647155.97098196 A81BHNABXX:1:2207:2463:41468/1                  116     3e-23
  SRR7647154.52618972 A81BHNABXX:2:2102:9494:42336/2                  116     3e-23
  SRR7647154.16974664 A81BHNABXX:2:1106:11883:138976/2                116     3e-23
  SRR7647158.29054624 A819WPABXX:7:1203:1567:129296/1                 116     3e-23
  SRR7647154.4171107 A81BHNABXX:2:1102:6820:117056/2                  114     1e-22
  SRR7647158.18714176 A819WPABXX:7:1107:7691:157410/2                 114     1e-22
  SRR7647148.18347331 A81BHNABXX:8:1108:11596:117503/1                114     1e-22
  SRR7647155.13458547 A81BHNABXX:1:1105:7123:81899/1                  113     4e-22
  SRR7647158.77349103 A819WPABXX:7:2205:12645:6135/2                  113     4e-22
  SRR7647158.54313442 A819WPABXX:7:2104:14328:139229/1                113     4e-22
  SRR7647154.1313325 A81BHNABXX:2:1101:3731:98331/2                   111     1e-21
  SRR7647149.66841685 A81BHNABXX:4:2202:7336:121869/2                 111     1e-21
  SRR7647159.33416144 A819WPABXX:2:1205:2615:173841/2                 109     5e-21
  SRR7647155.97098196 A81BHNABXX:1:2207:2463:41468/2                  109     5e-21
  SRR7647159.65226555 A819WPABXX:2:2201:15096:157718/1                107     2e-20
  SRR7647158.57269370 A819WPABXX:7:2105:11663:148459/2                107     2e-20
  SRR7647158.42806916 A819WPABXX:7:1208:14441:92995/1                 107     2e-20
  SRR7647155.88570905 A81BHNABXX:1:2204:15052:114610/1                105     6e-20
  SRR7647149.66009658 A81BHNABXX:4:2202:1855:55819/2                  105     6e-20
  SRR7647159.11312170 A819WPABXX:2:1105:6308:79012/2                  105     6e-20
  SRR7647149.19244426 A81BHNABXX:4:1108:20019:67580/2                 104     2e-19
  SRR7647148.73279030 A81BHNABXX:8:2207:19513:90981/2                 104     2e-19
  SRR7647148.57042362 A81BHNABXX:8:2108:5819:119592/2                 104     2e-19
  SRR7647159.58299524 A819WPABXX:2:2107:18950:43592/2                 104     2e-19
  SRR7647149.71025782 A81BHNABXX:4:2204:16000:50952/1                 102     7e-19
  SRR7647159.73816626 A819WPABXX:2:2205:3880:30621/1                  102     7e-19
  SRR7647148.75703365 A81BHNABXX:8:2208:13126:85051/2                 100     3e-18
  SRR7647159.32995411 A819WPABXX:2:1205:16141:141864/2                100     3e-18
  SRR7647158.50344230 A819WPABXX:7:2103:7776:51542/2                  100     3e-18
  SRR7647158.13702747 A819WPABXX:7:1106:16553:9110/1                  100     3e-18
  SRR7647154.52618972 A81BHNABXX:2:2102:9494:42336/1                  98.7    9e-18
  SRR7647154.4171107 A81BHNABXX:2:1102:6820:117056/1                  98.7    9e-18
  SRR7647154.33454035 A81BHNABXX:2:1204:2473:11196/1                  96.9    3e-17
  SRR7647154.1313325 A81BHNABXX:2:1101:3731:98331/1                   95.1    1e-16
  SRR7647155.4641945 A81BHNABXX:1:1102:7372:123100/1                  93.3    4e-16
  SRR7647154.45715750 A81BHNABXX:2:1207:12557:181198/2                93.3    4e-16
  SRR7647149.55885574 A81BHNABXX:4:2106:1324:89915/1                  91.5    1e-15
  SRR7647158.13256921 A819WPABXX:7:1105:18717:176696/1                91.5    1e-15
  SRR7647150.69780251 B81BKCABXX:6:2106:13395:140194/2                89.7    5e-15
  SRR7647150.65205502 B81BKCABXX:6:2105:5076:76719/2                  89.7    5e-15
  SRR7647150.54690764 B81BKCABXX:6:2102:7385:15085/2                  89.7    5e-15
  SRR7647150.33240172 B81BKCABXX:6:1203:1783:124934/2                 89.7    5e-15
  SRR7647150.19521977 B81BKCABXX:6:1107:10561:26504/2                 89.7    5e-15
  SRR7647150.12306483 B81BKCABXX:6:1105:10811:13543/2                 89.7    5e-15
  SRR7647150.83506737 B81BKCABXX:6:2203:18392:47177/1                 89.7    5e-15
  SRR7647150.78426823 B81BKCABXX:6:2201:4316:16384/1                  89.7    5e-15
  SRR7647150.36527989 B81BKCABXX:6:1204:1935:135318/1                 89.7    5e-15
  SRR7647150.13623577 B81BKCABXX:6:1105:3780:90994/1                  89.7    5e-15
  SRR7647149.67820515 A81BHNABXX:4:2202:16764:198501/2                89.7    5e-15
  SRR7647149.8439886 A81BHNABXX:4:1104:9110:71181/2                   89.7    5e-15
  SRR7647154.11745059 A81BHNABXX:2:1105:19453:19345/1                 87.8    2e-14
  SRR7647158.14846520 A819WPABXX:7:1106:20666:88412/2                 86.0    6e-14
  SRR7647150.14784551 B81BKCABXX:6:1105:9714:158442/2                 84.2    2e-13
  SRR7647158.44779751 A819WPABXX:7:2101:7807:31096/1                  84.2    2e-13
  SRR7647148.9812728 A81BHNABXX:8:1105:16673:35939/2                  84.2    2e-13
  SRR7647154.62338468 A81BHNABXX:2:2105:10059:88391/1                 82.4    7e-13
  SRR7647159.62514291 A819WPABXX:2:2108:13855:141979/1                82.4    7e-13
  SRR7647155.66152192 A81BHNABXX:1:2105:4048:145968/1                 80.6    2e-12
  SRR7647150.86760480 B81BKCABXX:6:2204:1860:77577/1                  80.6    2e-12
  SRR7647159.76240770 A819WPABXX:2:2206:8450:10205/2                  78.8    8e-12
  SRR7647159.30583591 A819WPABXX:2:1204:5670:156461/1                 78.8    8e-12
  SRR7647155.71997027 A81BHNABXX:1:2107:7068:73655/2                  78.8    8e-12
  SRR7647159.49381300 A819WPABXX:2:2103:17434:181343/1                77.0    3e-11
  SRR7647158.1039183 A819WPABXX:7:1101:3475:81753/1                   77.0    3e-11
  SRR7647154.51579627 A81BHNABXX:2:2101:14273:152988/2                75.2    1e-10
  SRR7647154.43176555 A81BHNABXX:2:1207:13342:30762/2                 75.2    1e-10
  SRR7647154.42601697 A81BHNABXX:2:1206:10538:194821/2                75.2    1e-10
  SRR7647154.12846401 A81BHNABXX:2:1105:1217:88180/2                  75.2    1e-10
  SRR7647150.82923216 B81BKCABXX:6:2203:17304:3903/1                  73.4    4e-10
  SRR7647155.25198728 A81BHNABXX:1:1108:14813:146235/2                71.6    1e-09
  SRR7647158.27138377 A819WPABXX:7:1202:2793:185546/1                 71.6    1e-09
  SRR7647155.21150378 A81BHNABXX:1:1107:11514:126331/1                69.8    4e-09
  SRR7647158.26010653 A819WPABXX:7:1202:17321:100084/2                69.8    4e-09
  SRR7647148.75145274 A81BHNABXX:8:2208:12568:41190/1                 69.8    4e-09
  SRR7647149.57615267 A81BHNABXX:4:2107:9428:14488/1                  68.0    1e-08
  SRR7647149.53541755 A81BHNABXX:4:2105:9488:119523/1                 68.0    1e-08
  SRR7647154.38939105 A81BHNABXX:2:1205:11042:168413/2                66.2    5e-08
  SRR7647154.83359006 A81BHNABXX:2:2204:13331:23490/1                 66.2    5e-08
  SRR7647150.51531907 B81BKCABXX:6:1208:15841:176230/1                66.2    5e-08
  SRR7647158.68300098 A819WPABXX:7:2201:17167:131569/1                66.2    5e-08
  SRR7647148.59007636 A81BHNABXX:8:2201:11067:79609/1                 66.2    5e-08
  SRR7647148.47818340 A81BHNABXX:8:2104:1440:197136/1                 66.2    5e-08
  SRR7647158.56769078 A819WPABXX:7:2105:5222:113518/1                 64.4    2e-07
  SRR7647148.23671726 A81BHNABXX:8:1202:1123:176653/2                 64.4    2e-07
  SRR7647148.75767304 A81BHNABXX:8:2208:15707:90030/2                 60.8    2e-06
  SRR7647154.29491932 A81BHNABXX:2:1202:18933:135354/2                59.0    8e-06
  SRR7647150.90168866 B81BKCABXX:6:2205:7177:101149/1                 59.0    8e-06
  SRR7647148.47255225 A81BHNABXX:8:2104:18448:151179/2                59.0    8e-06
  SRR7647155.56549844 A81BHNABXX:1:2102:8545:151383/2                 59.0    8e-06
  SRR7647150.78808658 B81BKCABXX:6:2201:1997:70248/1                  57.2    3e-05
  SRR7647149.18071938 A81BHNABXX:4:1107:15648:182332/2                57.2    3e-05
  SRR7647158.59865526 A819WPABXX:7:2106:9261:129162/2                 57.2    3e-05
  SRR7647149.29370111 A81BHNABXX:4:1204:20394:74350/1                 55.4    9e-05
  SRR7647148.71774066 A81BHNABXX:8:2206:11668:168120/2                55.4    9e-05
  SRR7647159.28334076 A819WPABXX:2:1203:9394:179952/2                 55.4    9e-05
  SRR7647159.72817225 A819WPABXX:2:2204:9443:154743/1                 55.4    9e-05
  SRR7647159.71688470 A819WPABXX:2:2204:20517:69671/1                 55.4    9e-05
  SRR7647158.3096984 A819WPABXX:7:1102:14550:39135/1                  55.4    9e-05
  SRR7647154.29654644 A81BHNABXX:2:1202:9867:146872/1                 53.6    3e-04
  SRR7647150.6012453 B81BKCABXX:6:1103:1549:27269/2                   53.6    3e-04
  SRR7647150.59299723 B81BKCABXX:6:2103:1650:116265/1                 53.6    3e-04
  SRR7647150.21104104 B81BKCABXX:6:1107:1361:112713/1                 53.6    3e-04
  SRR7647149.26575198 A81BHNABXX:4:1203:9232:58074/1                  53.6    3e-04
  SRR7647148.22870886 A81BHNABXX:8:1202:13278:107511/2                53.6    3e-04
  SRR7647148.36160164 A81BHNABXX:8:1208:17450:13006/1                 53.6    3e-04
  SRR7647154.76969895 A81BHNABXX:2:2201:2027:156533/2                 51.8    0.001
  SRR7647150.97041597 B81BKCABXX:6:2207:3456:113414/1                 51.8    0.001
  SRR7647149.25411777 A81BHNABXX:4:1202:3833:166215/1                 51.8    0.001
  SRR7647158.61760933 A819WPABXX:7:2107:17289:60692/2                 51.8    0.001
  SRR7647158.84064252 A819WPABXX:7:2207:12076:68817/1                 51.8    0.001
  SRR7647155.95695412 A81BHNABXX:1:2206:2430:157798/2                 51.8    0.001
  SRR7647150.45992028 B81BKCABXX:6:1207:2078:84161/2                  50.0    0.004
  SRR7647150.34124281 B81BKCABXX:6:1203:15153:182700/1                50.0    0.004


Query_1     1   ATGCCAGCTTCTCTAAGAGAACTGCAGCAAATGGCTATTTTTATGGGACTGTTCAGCGGT  60
1124222427  98  ............................................................  39
378564058   1   ............................................................  60
378564016   1   ............................................................  60
126372965   98  ............................................................  39
1165249761  8   ............................................................  67
993255436   100   ..........................................................  43
102945102   92  ............................................................  33
717161771   2   ............................................................  61
396307005   100    .........................................................  44
32520577    100    .........................................................  44
626420557   100     ........................................................  45
506135828   90  ............................................................  31
83724662    100     ........................................................  45
1196600877  12  ............................................................  71
984277506   12  ............................................................  71
618867309   1        .......................................................  55
423410366   12  ............................................................  71
418586462   12  ............................................................  71
1103201889  100       ......................................................  47
980614914   100       ......................................................  47
954522210   100       ......................................................  47
371185643   13  ............................................................  72
1235746445  87  ............................................................  28
1088075716  87  ............................................................  28
556002691   12  ............................................................  71
232416854   100         ....................................................  49
387147762   16  ............................................................  75
608669228   17  ............................................................  76
549563634   18  ............................................................  77
1052608480  100             ................................................  53
367922008   82  ............................................................  23
560743112   20  ............................................................  79
404253161   1                ...............................................  47
202410621   81  ............................................................  22
987391559   21  ............................................................  80
704884828   1                  .............................................  45
1227779617  1                   ............................................  44
370142927   77  ............................................................  18
198061106   77  ............................................................  18
71235995    24  ............................................................  83
327933037   76  ............................................................  17
1074317456  26  ............................................................  85
181420709   27  ............................................................  86
460012287   72  ............................................................  13
172817239   22  ............................................................  81
298236581   98                          ....................................  63
218316929   70  ............................................................  11
1091256364  1                            ...................................  35
662495735   68  ............................................................  9
668829398   100                            .................................  68
641991319   31  ............................................................  90
707083533   1                               ................................  32
650924719   1                               ................................  32
478378168   1                               ................................  32
1257030790  100                               ..............................  71
1237149229  37  ............................................................  96
1093482393  37  ............................................................  96
1057838085  64  ............................................................  5
201410937   100                               ..............................  71
1045034528  100                                .............................  72
288671676   26  ...........................................................A  85
18347330    30  ..C.......................................C.................  89
1153509580  39  ............................................................  98
347306603   62  ............................................................  3
226669755   62  ............................................................  3
1042176746  100                                  ...........................  74
720524362   100                          .............G.....................  66
494111662   60  ............................................................  1
157318969   100                                   ..........................  75
432780846   1                                      .........................  25
327226870   42  ...........................................................   100
215163229   1                                      .........................  25
1228621938  1                                       ........................  24
719692335   58  ..........................................................    1
463391881   58  ..........................................................    1
672927103   1                                        .......................  23
566183196   1                              ........................G........  33
549946528   100                                      .......................  78
518995042   44  .........................................................     100
641065157   1                                         ......................  22
441370917   45  ........................................................      100
568607531   55  .......................................................       1
493690929   100                                   ..........................  75
320301730   46  .......................................................       100
177444730   55  .......................................................       1
994294781   100                                         ....................  81
945846916   47  ......................................................        100
975129844   100                                          ...................  82
942989134   49  ....................................................          100
1144692978  1                                              .................  17
1086579171  100                                            .................  84
625924949   50  ..................................................            1
176998904   51  ..................................................            100
909281145   1                              .................................  33
904706396   49                                          ....................  30
894191658   49                              ................................  18
872741066   1          .................................................      49
859022871   1                                   ............................  28
851807377   1         .................................................       49
820832716   49                    ..........................................  8
815752802   1                               ................................  32
773853968   1                               ................................  32
750949556   1                                          .....................  21
721503192   49  ...................................G................          100
662122563   100                                              ...............  86
953420868   53  ................................................              100
284804020   90                                                 .............  78
854285445   1                     .........................................G  42
217136064   100                                                 ............  89
86947936    46  ..............................................                1
1004014277  56  .............................................                 100
430068582   56  .............................................                 100
1206203225  57  ............................................                  100
824086459   1                  ............................................   44
536936288   58  ...........................................                   100
398137882   100                                                    .........  92
132217800   1                                                      .........  9
416935591   100                                                     ........  93
164781166   59  ..........................................                    100
1092443048  60  .........................................                     100
1084039976  41  .........................................                     1
1083465118  100                                                      .......  94
1053709822  60  .........................................                     100
820249195   1                                                         ......  6
1268770971  100                                                        .....  96
199494690   100                                                        .....  96
1161201411  1                                                           ....  4
295968153   100                                                         ....  97
75145273    63  ......................................                        100
627654642   1                                                            ...  3
623581130   1                                                            ...  3
1079802526  65  ....................................                          100
1025034815  65  ....................................                          100
788857886   1                              .................................  33
240656411   36  ....................................                          1
59007635    1                                                             ..  2
47818339    1                                                             ..  2
229125391                                                                  .  
187047692   66  ...................................                           100
568671470   33  .................................                             1
827494845   49                     ................................           18
469452738   69  ................................                              100
816134637   1                                                       ........  8
671754615   70  ...............................                               100
329823026   67  ..............................C...                            100
599409486   30  ..............................                                1
489029594   71  ..............................                                100
440371516   71  ..............................                                100
439242761   100                                                    ..G...C..  92
166838967   71  ..............................                                100
845513347   29  .............................                                 1
796625702   21  .............................                                 49
758430083   12  .............................                                 40
596614573   72  .............................                                 100
186246852   70  .............................                                 98
834367576   1                                                ...............  15
595451152   73  ............................                                  100
331718433   73  ............................                                  100
155916185   73  ............................                                  100
885492922   1                                                     ..........  10
771450260   23  ...........................                                   49

Query_1     61  GGGGGATGTGTGGTTATGTATAATCTTATGCAAA  94
1124222427  38  ..................................  5
378564058   61  ..................................  94
378564016   61  ..................................  94
126372965   38  ..................................  5
1165249761  68  .................................   100
993255436   42  ..................................  9
102945102   32  ................................    1
717161771   62  .....G............................  95
396307005   43  ..................................  10
32520577    43  ..................................  10
626420557   44  ..................................  11
506135828   30  ..............................      1
83724662    44  ..................................  11
1196600877  72  .............................       100
984277506   72  .............................       100
618867309   56  ..................................  89
423410366   72  .............................       100
418586462   72  .............................       100
1103201889  46  ..................................  13
980614914   46  ..................................  13
954522210   46  ..................................  13
371185643   73  ............................        100
1235746445  27  ...........................         1
1088075716  27  ...........................         1
556002691   72  ...................C.........       100
232416854   48  ..................................  15
387147762   76  .........................           100
608669228   77  ........................            100
549563634   78  .......................             100
1052608480  52  ..................................  19
367922008   22  ......................              1
560743112   80  .....................               100
404253161   48  ..................................  81
202410621   21  .....................               1
987391559   81  ....................                100
704884828   46  ..................................  79
1227779617  45  ..................................  78
370142927   17  .................                   1
198061106   17  .................                   1
71235995    84  .................                   100
327933037   16  ................                    1
1074317456  86  ...............                     100
181420709   87  ..............                      100
460012287   12  ............                        1
172817239   82  ............                        93
298236581   62  ..................................  29
218316929   10  ..........                          1
1091256364  36  ..................................  69
662495735   8   ........                            1
668829398   67  ..................................  34
641991319   91  .....G....                          100
707083533   33  ..................................  66
650924719   33  ..................................  66
478378168   33  ..................................  66
1257030790  70  ..................................  37
1237149229  97  ....                                100
1093482393  97  ....                                100
1057838085  4   ....                                1
201410937   70  ..................................  37
1045034528  71  ..................................  38
288671676   86  ......                              91
18347330    90  ........A..                         100
1153509580  99  ..                                  100
347306603   2   ..                                  1
226669755   2   ..                                  1
1042176746  73  ..................................  40
720524362   65  .A..........T.....................  32
157318969   74  ..................................  41
432780846   26  ..................................  59
215163229   26  ..................................  59
1228621938  25  ..................................  58
672927103   24  ..................................  57
566183196   34  ..........G....G..............G...  67
549946528   77  ..................................  44
641065157   23  ..................................  56
493690929   74  ....T.....................G.......  41
994294781   80  ..................................  47
975129844   81  ..................................  48
1144692978  18  ..................................  51
1086579171  83  ..................................  50
909281145   34  ................                    49
904706396   29  .............................       1
894191658   17  .................                   1
859022871   29  .....................               49
820832716   7   .......                             1
815752802   33  .................                   49
773853968   33  .................                   49
750949556   22  ............................        49
662122563   85  ..................................  52
284804020   77  ..................................  44
854285445   43  .......                             49
217136064   88  ..................................  55
398137882   91  ..................................  58
132217800   10  ..................................  43
416935591   92  ..................................  59
1083465118  93  ..................................  60
820249195   7   ..................................  40
1268770971  95  ..................................  62
199494690   95  ..................................  62
1161201411  5   ..................................  38
295968153   96  ..................................  63
627654642   4   ..................................  37
623581130   4   ..................................  37
788857886   34  ...                                 36
59007635    3   ..................................  36
47818339    3   ..................................  36
229125391   2   ..................................  35
1070355353  1     ................................  32
116770617   100 ................................    69
816134637   9   .......................             31
564678232   1       ..............................  30
439242761   91  ..T....TG.........................  58
971330453   1        .............................  29
36160163    100   .....................G..........  69
1117833316  1         ............................  28
834367576   16  .............                       28
256420565   1         ............................  28
885492922   11  .................                   27


Lambda      K        H
```
