## Supplementary File S1B for "Recurrent erosion of *COA1/MITRAC15* demonstrates gene dispensability in oxidative phosphorylation": Supplementary_File_S1B.txt (part 3 of 732)

```
   0.634    0.408    0.912 

Gapped
Lambda      K        H
   0.625    0.410    0.780 

Effective search space used: 4436896223160


Query= EXON2

Length=152
                                                                      Score     E
Sequences producing significant alignments:                          (Bits)  Value

  SRR7647155.28261977 A81BHNABXX:1:1201:10641:149393/2                181     2e-42
  SRR7647155.3290815 A81BHNABXX:1:1102:17288:32286/2                  181     2e-42
  SRR7647155.97675365 A81BHNABXX:1:2207:4350:74947/1                  181     2e-42
  SRR7647155.75387007 A81BHNABXX:1:2108:20233:51364/1                 181     2e-42
  SRR7647155.72681089 A81BHNABXX:1:2107:15319:109932/1                181     2e-42
  SRR7647155.60087494 A81BHNABXX:1:2103:13165:178662/1                181     2e-42
  SRR7647155.29034347 A81BHNABXX:1:1202:4424:5775/1                   181     2e-42
  SRR7647155.19250069 A81BHNABXX:1:1107:4079:20553/1                  181     2e-42
  SRR7647155.14468250 A81BHNABXX:1:1105:3228:142238/1                 181     2e-42
  SRR7647154.52002478 A81BHNABXX:2:2101:11670:185777/2                181     2e-42
  SRR7647154.32591571 A81BHNABXX:2:1203:17944:151141/2                181     2e-42
  SRR7647154.29392131 A81BHNABXX:2:1202:15628:128297/2                181     2e-42
  SRR7647154.28686103 A81BHNABXX:2:1202:11409:77730/2                 181     2e-42
  SRR7647154.21465828 A81BHNABXX:2:1107:9684:198428/2                 181     2e-42
  SRR7647154.11546223 A81BHNABXX:2:1105:19372:6956/2                  181     2e-42
  SRR7647154.98341842 A81BHNABXX:2:2208:3822:153951/1                 181     2e-42
  SRR7647154.80747582 A81BHNABXX:2:2203:7164:41582/1                  181     2e-42
  SRR7647154.63254865 A81BHNABXX:2:2105:8116:144329/1                 181     2e-42
  SRR7647154.42039499 A81BHNABXX:2:1206:19399:160854/1                181     2e-42
  SRR7647154.27896090 A81BHNABXX:2:1202:20571:18249/1                 181     2e-42
  SRR7647154.5079340 A81BHNABXX:2:1102:20096:179087/1                 181     2e-42
  SRR7647149.80073888 A81BHNABXX:4:2207:4138:135687/2                 181     2e-42
  SRR7647149.65767463 A81BHNABXX:4:2202:8054:34642/2                  181     2e-42
  SRR7647149.48732146 A81BHNABXX:4:2103:8706:163074/2                 181     2e-42
  SRR7647149.40792007 A81BHNABXX:4:1208:13832:135511/2                181     2e-42
  SRR7647149.33416208 A81BHNABXX:4:1205:1583:181754/2                 181     2e-42
  SRR7647149.4237381 A81BHNABXX:4:1102:11550:149187/2                 181     2e-42
  SRR7647149.76533538 A81BHNABXX:4:2206:8628:70701/1                  181     2e-42
  SRR7647149.69808764 A81BHNABXX:4:2203:5989:154766/1                 181     2e-42
  SRR7647149.32347752 A81BHNABXX:4:1205:9451:101454/1                 181     2e-42
  SRR7647149.13330870 A81BHNABXX:4:1106:7864:36296/1                  181     2e-42
  SRR7647149.12703283 A81BHNABXX:4:1105:14592:188554/1                181     2e-42
  SRR7647149.1105496 A81BHNABXX:4:1101:10641:87167/1                  181     2e-42
  SRR7647148.68485820 A81BHNABXX:8:2205:14561:95867/2                 181     2e-42
  SRR7647148.46494650 A81BHNABXX:8:2104:14442:88804/2                 181     2e-42
  SRR7647159.5022907 A819WPABXX:2:1102:11148:198924/2                 181     2e-42
  SRR7647159.64356772 A819WPABXX:2:2201:9326:85349/1                  181     2e-42
  SRR7647159.20293951 A819WPABXX:2:1108:14300:128573/1                181     2e-42
  SRR7647159.8287689 A819WPABXX:2:1104:2762:51165/1                   181     2e-42
  SRR7647158.80143893 A819WPABXX:7:2205:4214:199578/2                 181     2e-42
  SRR7647158.60702567 A819WPABXX:7:2106:18559:186672/1                181     2e-42
  SRR7647158.58092406 A819WPABXX:7:2106:16248:6858/1                  181     2e-42
  SRR7647158.22909634 A819WPABXX:7:1201:7804:57064/1                  181     2e-42
  SRR7647155.95513276 A81BHNABXX:1:2206:4121:147103/2                 181     2e-42
  SRR7647155.73863364 A81BHNABXX:1:2107:9409:171786/2                 181     2e-42
  SRR7647155.60424596 A81BHNABXX:1:2103:5423:199568/2                 181     2e-42
  SRR7647155.51746673 A81BHNABXX:1:2101:2092:23261/2                  181     2e-42
  SRR7647148.7825533 A81BHNABXX:8:1104:17290:71263/1                  181     2e-42
  SRR7647149.62098400 A81BHNABXX:4:2108:5994:128914/1                 179     6e-42
  SRR7647159.78982317 A819WPABXX:2:2207:6045:10614/2                  179     6e-42
  SRR7647155.12269702 A81BHNABXX:1:1105:2325:10393/2                  178     2e-41
  SRR7647154.54806811 A81BHNABXX:2:2102:16529:195690/1                178     2e-41
  SRR7647148.45347139 A81BHNABXX:8:2103:8183:192928/2                 178     2e-41
  SRR7647159.79460789 A819WPABXX:2:2207:6282:44834/1                  178     2e-41
  SRR7647154.89812455 A81BHNABXX:2:2206:13807:46613/2                 176     8e-41
  SRR7647149.52024791 A81BHNABXX:4:2105:1554:9434/2                   176     8e-41
  SRR7647149.23473337 A81BHNABXX:4:1201:10712:199381/2                176     8e-41
  SRR7647149.62467346 A81BHNABXX:4:2108:10837:154264/1                176     8e-41
  SRR7647148.60120835 A81BHNABXX:8:2201:2696:177785/2                 176     8e-41
  SRR7647159.12937979 A819WPABXX:2:1105:12681:198869/2                176     8e-41
  SRR7647159.27919581 A819WPABXX:2:1203:16965:147062/1                176     8e-41
  SRR7647148.38588565 A81BHNABXX:8:2101:7567:8610/2                   176     8e-41
  SRR7647148.26835059 A81BHNABXX:8:1204:16557:47849/1                 176     8e-41
  SRR7647154.3706576 A81BHNABXX:2:1102:2405:84804/2                   172     1e-39
  SRR7647154.25517067 A81BHNABXX:2:1201:1832:34073/1                  172     1e-39
  SRR7647149.37461986 A81BHNABXX:4:1207:14826:87410/2                 172     1e-39
  SRR7647159.53459638 A819WPABXX:2:2105:8439:88093/2                  172     1e-39
  SRR7647159.71742998 A819WPABXX:2:2204:11044:73974/1                 172     1e-39
  SRR7647158.83720981 A819WPABXX:7:2207:19779:45717/1                 172     1e-39
  SRR7647148.71840678 A81BHNABXX:8:2206:4721:173615/1                 172     1e-39
  SRR7647148.60740193 A81BHNABXX:8:2202:2339:33271/1                  172     1e-39
  SRR7647148.22457773 A81BHNABXX:8:1202:12720:71828/1                 172     1e-39
  SRR7647148.52215760 A81BHNABXX:8:2106:7551:151613/1                 170     3e-39
  SRR7647155.34093357 A81BHNABXX:1:1203:2202:155104/2                 168     1e-38
  SRR7647158.30988470 A819WPABXX:7:1204:18713:71094/2                 168     1e-38
  SRR7647155.34093357 A81BHNABXX:1:1203:2202:155104/1                 167     4e-38
  SRR7647149.79561958 A81BHNABXX:4:2207:13226:97712/2                 167     4e-38
  SRR7647149.66272737 A81BHNABXX:4:2202:12132:76921/2                 167     4e-38
  SRR7647148.75986847 A81BHNABXX:8:2208:17838:107435/2                167     4e-38
  SRR7647154.3706576 A81BHNABXX:2:1102:2405:84804/1                   165     1e-37
  SRR7647159.67883162 A819WPABXX:2:2202:6571:172613/2                 165     1e-37
  SRR7647149.49402768 A81BHNABXX:4:2104:13152:14725/2                 163     5e-37
  SRR7647149.43402708 A81BHNABXX:4:2101:2605:136140/2                 163     5e-37
  SRR7647149.7155775 A81BHNABXX:4:1103:15878:173067/1                 163     5e-37
  SRR7647159.42247766 A819WPABXX:2:2101:16120:29853/2                 163     5e-37
  SRR7647159.6886781 A819WPABXX:2:1103:6764:143462/1                  163     5e-37
  SRR7647158.2871891 A819WPABXX:7:1102:20500:22222/1                  163     5e-37
  SRR7647155.84723552 A81BHNABXX:1:2203:8139:58574/1                  161     2e-36
  SRR7647155.34562047 A81BHNABXX:1:1203:18146:185646/1                161     2e-36
  SRR7647149.52495658 A81BHNABXX:4:2105:12364:43633/2                 161     2e-36
  SRR7647149.8857577 A81BHNABXX:4:1104:10353:102282/1                 161     2e-36
  SRR7647148.75604206 A81BHNABXX:8:2208:9678:77432/2                  158     2e-35
  SRR7647159.26128408 A819WPABXX:2:1203:10041:4316/1                  158     2e-35
  SRR7647158.29199223 A819WPABXX:7:1203:9216:139856/2                 158     2e-35
  SRR7647149.57675542 A81BHNABXX:4:2107:11238:18666/2                 156     7e-35
  SRR7647149.4861966 A81BHNABXX:4:1102:13146:197163/2                 156     7e-35
  SRR7647159.72545461 A819WPABXX:2:2204:17015:134063/1                154     3e-34
  SRR7647158.56248143 A819WPABXX:7:2105:8940:77168/1                  154     3e-34
  SRR7647154.84234308 A81BHNABXX:2:2204:3374:82627/1                  150     3e-33
  SRR7647154.93692401 A81BHNABXX:2:2207:9736:84700/2                  147     4e-32
  SRR7647158.1026120 A819WPABXX:7:1101:3700:80802/2                   147     4e-32
  SRR7647158.48891934 A819WPABXX:7:2102:13862:143336/1                147     4e-32
  SRR7647155.86024718 A81BHNABXX:1:2203:15952:146245/1                145     1e-31
  SRR7647148.43411822 A81BHNABXX:8:2103:17722:30558/2                 145     1e-31
  SRR7647148.46503585 A81BHNABXX:8:2104:12502:89575/1                 145     1e-31
  SRR7647155.57329640 A81BHNABXX:1:2103:14025:3579/1                  143     5e-31
  SRR7647154.42039499 A81BHNABXX:2:1206:19399:160854/2                143     5e-31
  SRR7647159.81091799 A819WPABXX:2:2207:9030:161037/1                 143     5e-31
  SRR7647154.33284403 A81BHNABXX:2:1203:6691:198074/1                 141     2e-30
  SRR7647159.20046200 A819WPABXX:2:1108:13334:111681/1                141     2e-30
  SRR7647154.25517067 A81BHNABXX:2:1201:1832:34073/2                  140     6e-30
  SRR7647154.30683024 A81BHNABXX:2:1203:20792:20075/1                 140     6e-30
  SRR7647149.25807447 A81BHNABXX:4:1202:12214:196972/1                140     6e-30
  SRR7647159.70388816 A819WPABXX:2:2203:2534:169418/1                 140     6e-30
  SRR7647148.39799307 A81BHNABXX:8:2101:8565:116411/2                 140     6e-30
  SRR7647148.18901408 A81BHNABXX:8:1108:9054:159774/1                 140     6e-30
  SRR7647155.3290815 A81BHNABXX:1:1102:17288:32286/1                  138     2e-29
  SRR7647154.32591571 A81BHNABXX:2:1203:17944:151141/1                138     2e-29
  SRR7647159.2749428 A819WPABXX:2:1102:15710:21995/1                  138     2e-29
  SRR7647148.7258232 A81BHNABXX:8:1104:3997:24707/1                   138     2e-29
  SRR7647154.27896090 A81BHNABXX:2:1202:20571:18249/2                 136     7e-29
  SRR7647154.43456053 A81BHNABXX:2:1207:13365:47644/1                 136     7e-29
  SRR7647154.18059872 A81BHNABXX:2:1107:10438:3977/2                  134     2e-28
  SRR7647149.74615959 A81BHNABXX:4:2205:8327:125168/1                 134     2e-28
  SRR7647158.11295401 A819WPABXX:7:1105:10945:39295/1                 134     2e-28
  SRR7647155.13970708 A81BHNABXX:1:1105:10526:112420/2                131     3e-27
  SRR7647154.8890105 A81BHNABXX:2:1104:19676:35576/1                  129     1e-26
  SRR7647158.60318967 A819WPABXX:7:2106:4232:160316/1                 129     1e-26
  SRR7647155.80982478 A81BHNABXX:1:2201:19277:192628/2                129     1e-26
  SRR7647149.80724649 A81BHNABXX:4:2207:5367:183691/2                 127     4e-26
  SRR7647149.71621244 A81BHNABXX:4:2204:5639:96573/1                  127     4e-26
  SRR7647158.9718365 A819WPABXX:7:1104:17476:126243/1                 125     1e-25
  SRR7647149.12093148 A81BHNABXX:4:1105:5825:143821/2                 123     4e-25
  SRR7647158.46132687 A819WPABXX:7:2101:19350:134830/2                123     4e-25
  SRR7647155.97675365 A81BHNABXX:1:2207:4350:74947/2                  122     2e-24
  SRR7647155.73863364 A81BHNABXX:1:2107:9409:171786/1                 120     5e-24
  SRR7647155.28261977 A81BHNABXX:1:1201:10641:149393/1                120     5e-24
  SRR7647158.9744188 A819WPABXX:7:1104:5372:128187/2                  118     2e-23
  SRR7647149.37515830 A81BHNABXX:4:1207:16453:91429/1                 116     6e-23
  SRR7647155.39585380 A81BHNABXX:1:1205:16301:106820/2                116     6e-23
  SRR7647154.40256812 A81BHNABXX:2:1206:6102:52032/1                  114     2e-22
  SRR7647154.29392131 A81BHNABXX:2:1202:15628:128297/1                113     8e-22
  SRR7647158.47992601 A819WPABXX:7:2102:2433:76740/2                  113     8e-22
  SRR7647149.39515608 A81BHNABXX:4:1208:6391:41468/1                  111     3e-21
  SRR7647148.6695456 A81BHNABXX:8:1103:10725:176492/2                 111     3e-21
  SRR7647155.39592961 A81BHNABXX:1:1205:13411:107446/1                109     1e-20
  SRR7647149.27897873 A81BHNABXX:4:1203:16579:160353/1                109     1e-20
  SRR7647148.14773415 A81BHNABXX:8:1107:15076:39206/1                 109     1e-20
  SRR7647149.49524596 A81BHNABXX:4:2104:20631:23502/2                 107     3e-20
  SRR7647159.3428139 A819WPABXX:2:1102:11629:75249/2                  107     3e-20
  SRR7647158.73755994 A819WPABXX:7:2203:4681:146308/2                 107     3e-20
  SRR7647154.98341842 A81BHNABXX:2:2208:3822:153951/2                 105     1e-19
  SRR7647149.11988276 A81BHNABXX:4:1105:6989:136217/1                 105     1e-19
  SRR7647149.31779181 A81BHNABXX:4:1205:2515:58523/1                  104     4e-19
  SRR7647154.30683024 A81BHNABXX:2:1203:20792:20075/2                 100     5e-18
  SRR7647158.48817946 A819WPABXX:7:2102:17287:137868/2                100     5e-18
  SRR7647158.11650886 A819WPABXX:7:1105:12760:64331/1                 100     5e-18
  SRR7647154.80747582 A81BHNABXX:2:2203:7164:41582/2                  98.7    2e-17
  SRR7647154.25348969 A81BHNABXX:2:1201:13075:21482/2                 98.7    2e-17
  SRR7647148.16707960 A81BHNABXX:8:1107:5690:190265/1                 98.7    2e-17
  SRR7647155.19250069 A81BHNABXX:1:1107:4079:20553/2                  96.9    6e-17
  SRR7647155.60087494 A81BHNABXX:1:2103:13165:178662/2                96.9    6e-17
  SRR7647154.52002478 A81BHNABXX:2:2101:11670:185777/1                95.1    2e-16
  SRR7647149.53490113 A81BHNABXX:4:2105:6860:115754/1                 95.1    2e-16
  SRR7647154.22404428 A81BHNABXX:2:1108:12168:52175/1                 93.3    7e-16
  SRR7647158.66468960 A819WPABXX:7:2108:8675:185400/1                 93.3    7e-16
  SRR7647158.33230882 A819WPABXX:7:1205:16298:32225/1                 93.3    7e-16
  SRR7647159.79116251 A819WPABXX:2:2207:12387:20005/2                 91.5    3e-15
  SRR7647159.31615416 A819WPABXX:2:1205:10844:37168/1                 91.5    3e-15
  SRR7647150.94003675 B81BKCABXX:6:2206:10462:136190/2                89.7    9e-15
  SRR7647150.89991338 B81BKCABXX:6:2205:10094:89908/2                 89.7    9e-15
  SRR7647150.85852583 B81BKCABXX:6:2204:2319:15683/2                  89.7    9e-15
  SRR7647150.82763314 B81BKCABXX:6:2202:7431:190569/2                 89.7    9e-15
  SRR7647150.81119530 B81BKCABXX:6:2202:7146:63311/2                  89.7    9e-15
  SRR7647150.77176854 B81BKCABXX:6:2108:13921:139926/2                89.7    9e-15
  SRR7647150.74629962 B81BKCABXX:6:2108:18596:5177/2                  89.7    9e-15
  SRR7647150.67238117 B81BKCABXX:6:2105:11624:195130/2                89.7    9e-15
  SRR7647150.47854350 B81BKCABXX:6:1207:13635:183438/2                89.7    9e-15
  SRR7647150.43245451 B81BKCABXX:6:1206:15278:132362/2                89.7    9e-15
  SRR7647150.38751366 B81BKCABXX:6:1205:9849:72072/2                  89.7    9e-15
  SRR7647150.35359946 B81BKCABXX:6:1204:15877:62568/2                 89.7    9e-15
  SRR7647150.26582805 B81BKCABXX:6:1201:6573:16473/2                  89.7    9e-15
  SRR7647150.11108717 B81BKCABXX:6:1104:19364:141322/2                89.7    9e-15
  SRR7647150.8756864 B81BKCABXX:6:1103:21315:198177/2                 89.7    9e-15
  SRR7647150.167745 B81BKCABXX:6:1101:21232:16730/2                   89.7    9e-15
  SRR7647150.91542534 B81BKCABXX:6:2205:13138:186334/1                89.7    9e-15
  SRR7647150.68154126 B81BKCABXX:6:2106:6702:48636/1                  89.7    9e-15
  SRR7647150.54241221 B81BKCABXX:6:2101:4553:183650/1                 89.7    9e-15
  SRR7647150.43228691 B81BKCABXX:6:1206:20721:131492/1                89.7    9e-15
  SRR7647150.21843048 B81BKCABXX:6:1107:12603:152439/1                89.7    9e-15
  SRR7647150.13735054 B81BKCABXX:6:1105:8674:97408/1                  89.7    9e-15
  SRR7647155.72681089 A81BHNABXX:1:2107:15319:109932/2                89.7    9e-15
  SRR7647155.47018290 A81BHNABXX:1:1207:1359:151030/1                 87.8    3e-14
  SRR7647155.16374328 A81BHNABXX:1:1106:9082:55197/1                  87.8    3e-14
  SRR7647149.35057577 A81BHNABXX:4:1206:15246:106350/1                87.8    3e-14
  SRR7647159.60117662 A819WPABXX:2:2107:12437:173704/2                87.8    3e-14
  SRR7647159.46855062 A819WPABXX:2:2102:2691:188269/1                 87.8    3e-14
  SRR7647159.7725993 A819WPABXX:2:1104:5262:8697/1                    87.8    3e-14
  SRR7647158.72411918 A819WPABXX:7:2203:13886:47275/1                 87.8    3e-14
  SRR7647150.847440 B81BKCABXX:6:1101:15708:82692/1                   86.0    1e-13
  SRR7647158.48550164 A819WPABXX:7:2102:9177:118091/2                 86.0    1e-13
  SRR7647155.60424596 A81BHNABXX:1:2103:5423:199568/1                 84.2    4e-13
  SRR7647149.75726394 A81BHNABXX:4:2206:7286:10102/1                  84.2    4e-13
  SRR7647148.24036498 A81BHNABXX:8:1203:6873:9257/1                   84.2    4e-13
  SRR7647150.31829610 B81BKCABXX:6:1203:16401:29600/1                 82.4    1e-12
  SRR7647158.25225036 A819WPABXX:7:1202:13207:40184/2                 82.4    1e-12
  SRR7647154.63254865 A81BHNABXX:2:2105:8116:144329/2                 80.6    5e-12
  SRR7647158.48767703 A819WPABXX:7:2102:1511:134335/2                 80.6    5e-12
  SRR7647158.45396146 A819WPABXX:7:2101:9977:78729/1                  78.8    2e-11
  SRR7647150.53726075 B81BKCABXX:6:2101:12139:148407/2                77.0    6e-11
  SRR7647159.65100036 A819WPABXX:2:2201:5574:147303/1                 77.0    6e-11
  SRR7647158.77470326 A819WPABXX:7:2205:12931:14731/2                 77.0    6e-11
  SRR7647158.71024917 A819WPABXX:7:2202:18631:142389/1                77.0    6e-11
  SRR7647148.50496429 A81BHNABXX:8:2106:12502:16216/1                 77.0    6e-11
  SRR7647155.29034347 A81BHNABXX:1:1202:4424:5775/2                   75.2    2e-10
  SRR7647150.46035672 B81BKCABXX:6:1207:9626:86388/2                  75.2    2e-10
  SRR7647150.41737273 B81BKCABXX:6:1206:9085:47476/1                  75.2    2e-10
  SRR7647149.71080763 A81BHNABXX:4:2204:14261:55022/1                 75.2    2e-10
  SRR7647159.390631 A819WPABXX:2:1101:8254:32945/2                    75.2    2e-10
  SRR7647150.77608206 B81BKCABXX:6:2108:8686:162483/1                 73.4    7e-10
  SRR7647159.26414134 A819WPABXX:2:1203:4832:27321/2                  73.4    7e-10
  SRR7647159.55972012 A819WPABXX:2:2106:7060:73963/2                  71.6    2e-09
  SRR7647155.538534 A81BHNABXX:1:1101:5120:39917/2                    69.8    8e-09
  SRR7647154.89812455 A81BHNABXX:2:2206:13807:46613/1                 69.8    8e-09
  SRR7647150.75395157 B81BKCABXX:6:2108:11573:45533/2                 69.8    8e-09
  SRR7647158.18800514 A819WPABXX:7:1107:2957:163321/2                 69.8    8e-09
  SRR7647155.14468250 A81BHNABXX:1:1105:3228:142238/2                 68.0    3e-08
  SRR7647158.50684294 A819WPABXX:7:2103:14242:76470/2                 68.0    3e-08
  SRR7647154.21465828 A81BHNABXX:2:1107:9684:198428/1                 66.2    1e-07
  SRR7647149.81227109 A81BHNABXX:4:2208:19723:21993/1                 66.2    1e-07
  SRR7647148.43555237 A81BHNABXX:8:2103:9363:42994/1                  66.2    1e-07
  SRR7647149.70109288 A81BHNABXX:4:2203:18729:178833/2                64.4    4e-07
  SRR7647148.59423660 A81BHNABXX:8:2201:14668:116444/1                64.4    4e-07
  SRR7647155.12269702 A81BHNABXX:1:1105:2325:10393/1                  62.6    1e-06
  SRR7647158.55989076 A819WPABXX:7:2105:15471:58813/2                 62.6    1e-06
  SRR7647158.8049675 A819WPABXX:7:1104:12250:6482/2                   62.6    1e-06
  SRR7647154.17225896 A81BHNABXX:2:1106:12512:153721/2                59.0    2e-05
  SRR7647148.35213477 A81BHNABXX:8:1207:8805:136753/2                 57.2    5e-05
  SRR7647154.73414631 A81BHNABXX:2:2108:15712:122170/1                55.4    2e-04
  SRR7647149.56411515 A81BHNABXX:4:2106:7823:127298/1                 55.4    2e-04
  SRR7647155.95513276 A81BHNABXX:1:2206:4121:147103/1                 53.6    6e-04
  SRR7647155.51746673 A81BHNABXX:1:2101:2092:23261/1                  53.6    6e-04
  SRR7647154.54806811 A81BHNABXX:2:2102:16529:195690/2                53.6    6e-04
  SRR7647154.28686103 A81BHNABXX:2:1202:11409:77730/1                 53.6    6e-04
  SRR7647150.51199183 B81BKCABXX:6:1208:7791:159053/1                 53.6    6e-04
  SRR7647150.38059508 B81BKCABXX:6:1205:8312:30349/1                  53.6    6e-04
  SRR7647149.72758472 A81BHNABXX:4:2204:18776:183074/2                53.6    6e-04
  SRR7647159.51250609 A819WPABXX:2:2104:4944:122658/2                 53.6    6e-04
  SRR7647159.12601681 A819WPABXX:2:1105:19153:174055/2                53.6    6e-04
  SRR7647159.35445130 A819WPABXX:2:1206:19718:127444/1                53.6    6e-04
  SRR7647154.11546223 A81BHNABXX:2:1105:19372:6956/1                  51.8    0.002
  SRR7647150.69633961 B81BKCABXX:6:2106:20782:131867/1                51.8    0.002
  SRR7647158.35850925 A819WPABXX:7:1206:16794:15814/2                 51.8    0.002
  SRR7647148.47491720 A81BHNABXX:8:2104:18052:170488/1                51.8    0.002
  SRR7647150.41087699 B81BKCABXX:6:1206:17716:10002/2                 50.0    0.008
  SRR7647150.67238117 B81BKCABXX:6:2105:11624:195130/1                50.0    0.008
  SRR7647155.75387007 A81BHNABXX:1:2108:20233:51364/2                 50.0    0.008


Query_2     1    AAAGTTTTGCCAGAATGCAGTATTATCAGCAGGACTTGGAGCATCTGAACAACAATCCTG  60
1271834220  100                                ..............................  71
1246863058  100                                               ...............  86
1237726398  100                                                  ............  89
1215438040  1                                             ...................  19
1212732122  100                               ...............................  70
1200138527  100                      ........................................  61
1169085380  100           ...................................................  50
1159301102  1                                     ...........................  27
1154519283  100        ......................................................  47
1092865899  100                  ............................................  57
1073454992  100                                               ...............  86
1070255552  100                           ...................................  66
1069549524  100  ............................................................  41
1062329249  100           ...................................................  50
1052409644  100             .................................................  52
1040017651  100                               ...............................  70
1022423391  100                                 .............................  72
1004930674  1                                   .............................  29
983715308   100                                              ................  85
969571899   100                                                  ............  89
946755149   1                                                      ..........  10
733756565   1                    ............................................  44
719450140   100                             .................................  68
702414823   100              ................................................  53
694474684   100          ....................................................  49
687098885   1                  ..............................................  46
657920058   100          ....................................................  49
646572913   1                                    ............................  28
639848139   1                      ..........................................  42
602387127   1         .......................................................  55
583370245   100                               ...............................  70
582742658   100                     .........................................  60
571144871   1     ...........................................................  59
561389986   100                                   ...........................  74
468692163   100       .......................................................  46
457102618   100                   ...........................................  58
431911063   1                                              ..................  18
387848242   1                                 ...............................  31
367225034   100                         .....................................  64
350101393   100                                          ....................  81
233058880   100                ..............................................  55
230448719   1                                              ..................  18
195265947   1                                  ..............................  30
155734049   100       .......................................................  46
134084137   1              ..................................................  50
120645369   100              ................................................  53
111967446   100      ........................................................  45
7825532     1                                           .....................  21
632137775   1                                                         .......  7
539677835   99                             ..................................  66
1255841945  98   ............................................................  39
996482620   98       ........................................................  43
467544652   1                   .............................................  45
447015080   1                                                          ......  6
1130675876  100                               ...............................  70
705707468   100     .....T...................................................  44
677156014   100                                                  ............  89
632506721   100                                                         .....  96
553025001   1                            ....................................  36
465017690   1                            ....................................  36
395473872   100                     ...................T.....................  60
374510401   100           ...........G.......................................  50
26835058    1                                                           .....  5
1044569997  100                                                           ...  98
967192876   100                                                        ...G..  95
691144663   6    ............................................................  65
514155156   1                                                 ...............  15
439297289   100                                                           ...  98
256077294   6    ............................................................  65
71840677    95   ............................................................  36
60740192    95   ............................................................  36
22457772    100      ...............A....................T...................  45
52215759    1                                                              ..  2
1277665600  8    ............................................................  67
300945970   1           .....................................................  53
719955414   92   ............................................................  33
568891013   1                                            ....................  20
945382385   10   ............................................................  69
528578680   7    ............................................................  66
703085445   90   ............................................................  31
697085385   100                      ........T...T.T.........................  61
577195150   11   ............................................................  70
502943284   11   ............................................................  70
365824126   90   ............................................................  31
166613874   1                            ....................................  36
1224774585  89   ............................................................  30
1174613080  89   ............................................................  30
706178335   12   ............................................................  71
578896952   12   ............................................................  71
393682699   100        ....G........T...........T.....T.........G............  47
299156723   14   ............................................................  73
711358219   86   ............................................................  27
440099752   16   ............................................................  75
1025910117  83   ............................................................  24
262362278   17   ............................................................  76
221248247   20   ............................................................  79
1226075751  80   ............................................................  21
379333658   21   ............................................................  80
46503584    21   ............................................................  80
1082902920  19   ............................................................  78
448646090   22   ............................................................  81
387600491   23   ............................................................  82
1066380488  21   .........................................................G..  80
972358833   1    .........................................A..............A...  60
437943107   24   ............................................................  83
375721143   100       ............G.....G.CA......CTG.......G........A.......  46
1143341848  25   ............................................................  84
974267380   25   ............................................................  84
361686773   25   ............................................................  84
7258231     76   ............................................................  17
1068759511  8    ........................................................G...  67
1257542951  72   ............................................................  13
950565914   71   ............................................................  12
232675280   30   ............................................................  89
141203251   71   ............................................................  12
641660619   31   ............................................................  90
665775825   33   ............................................................  92
157896138   34   ............................................................  93
1168313010  35   ............................................................  94
271080346   33   ...............................................C............  92
607555205   37   ............................................................  96
99806153    64   ............................................................  5
971067940   39   ............................................................  98
609554983   40   ............................................................  99
83830664    40   ............................................................  99
597937248   41   ............................................................  100
14773414    60   ............................................................  1
703207273   42   ...........................................................   100
455507850   42   ...........................................................   100
343713494   42   ...........................................................   100
1139205263  43   ..........................................................    100
582027651   43   ..........................................................    100
601818556   57   .........................................................     1
318775446   46   .......................................................       100
175392869   46   .......................................................       100
1121611003  47   ......................................................        100
16707959    54   ......................................................        1
120308267   48   .....................................................         100
993678287   49   ....................................................          100
623529488   49   ....................................................          100
238825273   50   ...................................................           100
205587195   51   ...................................................           1
539811769   50   ..................................................            1
929492232   49                               ................................  18
922264208   49                 ..............................................  4
920620424   1             .................................................    49
916677748   49                                 ..............................  20
914130856   1                              ..................................  34
882746345   1                         .......................................  39
878252260   1               .................................................  49
874860840   49                                        .......................  27
866083699   1                                               .................  17
848257758   1                                                       .........  9
839668639   1                              ..................................  34
828868513   1                           .....................................  37
791567200   49                                                      .........  41
780554670   1                           .....................................  37
759169027   1                           .....................................  37
751061033   1                           .....................................  37
132901862   52   .................................................             100
1156425361  48   ................................................              1
605096952   48   ................................................              1
520813180   53   ................................................              100
414409353   53   ................................................              100
366663338   53   ................................................              100
318507664   53   ...............................................               99
1200475629  55   ..............................................                100
645765769   55   ..............................................                100
24036497    55   ..............................................                100
769155589   5    .............................................                 49
295182536   56   .............................................                 100
318725203   54   ....G..........................................               100
217752459   58   ...........................................                   100
432654327   59   ..........................................                    100
347427826   59   ..........................................                    100
50496428    59   ..........................................                    100
1272606590  60   .........................................                     100
641120138   60   .........................................                     100
452470342   55   .......................................C....                  98
814934185   40                                            ...................  22
487109652   40   ........................................                      1
516667530   56   ........................C............A......                  99
1244110777  38   ......................................                        1
1031488264  60   .......C.................................                     100
288758014   38   ......................................                        1
1258040493  64   .....................................                         100
320641794   37   .....................................                         1
963141637   65   ....................................                          100
651266484   36   ....................................                          1
59423659    66   ...................................                           100
1152320735  67   ..................................                            100
269385833   34   ..................................                            1
1015090440  30   ..............................                                1
626450890   71   ..............................                                100
1235564309  72   .............................                                 100
1191797706  72   .............................                                 100
1095670232  72   .............................                                 100
970361912   72   .............................                                 100
726441149   72   .............................                                 100
464681392   72   .............................                                 100

Query_2     61   CTGCCCCAGAAGCCCTGGCTGCTTTCCTTCTGAAGGTGCACAACATCCAACTGACAGATA  120
1271834220  70   ............................................................  11
1246863058  85   ............................................................  26
1237726398  88   ............................................................  29
1215438040  20   ............................................................  79
1212732122  69   ............................................................  10
1200138527  60   ............................................................  1
1169085380  49   .................................................             1
1159301102  28   ............................................................  87
1154519283  46   ..............................................                1
1092865899  56   ........................................................      1
1073454992  85   ............................................................  26
1070255552  65   ............................................................  6
1069549524  40   ........................................                      1
1062329249  49   .................................................             1
1052409644  51   ...................................................           1
1040017651  69   ............................................................  10
1022423391  71   ............................................................  12
1004930674  30   ............................................................  89
983715308   84   ............................................................  25
969571899   88   ............................................................  29
946755149   11   ............................................................  70
733756565   45   ........................................................      100
719450140   67   ............................................................  8
702414823   52   ....................................................          1
694474684   48   ................................................              1
687098885   47   ......................................................        100
657920058   48   ................................................              1
646572913   29   ............................................................  88
639848139   43   ..........................................................    100
602387127   56   .............................................                 100
583370245   69   ............................................................  10
582742658   59   ...........................................................   1
571144871   60   .........................................                     100
561389986   73   ............................................................  14
468692163   45   .............................................                 1
457102618   57   .........................................................     1
431911063   19   ............................................................  78
387848242   32   ............................................................  91
367225034   63   ............................................................  4
350101393   80   ............................................................  21
233058880   54   ......................................................        1
230448719   19   ............................................................  78
195265947   31   ............................................................  90
155734049   45   .............................................                 1
134084137   51   ..................................................            100
120645369   52   ....................................................          1
111967446   44   ............................................                  1
7825532     22   ............................................................  81
632137775   8    ............................................................  67
539677835   65   ............................................................  6
1255841945  38   ......................................                        1
996482620   42   ..........................................                    1
467544652   46   .....................................................         98
447015080   7    ............................................................  66
1130675876  69   ........................................G...................  10
705707468   43   ...........................................                   1
677156014   88   ............................................................  29
632506721   95   ............................................................  36
553025001   37   .......................................................C....  96
465017690   37   ............................................C...............  96
395473872   59   ...........................................................   1
374510401   49   .................................................             1
26835058    6    ............................................................  65
1044569997  97   ............................................................  38
967192876   94   ............................................................  35
691144663   66   ...................................                           100
514155156   16   .....................................................C......  75
439297289   97   ............................................................  38
256077294   66   ...................................                           100
71840677    35   ...................................                           1
60740192    35   ...................................                           1
22457772    44   ............................................                  1
52215759    3    ............................................................  62
1277665600  68   .................................                             100
300945970   54   ................................C........C...                 98
1174144390  100  ............................................................  41
733244635   100  ............................................................  41
719955414   32   ................................                              1
568891013   21   ....................................C..................C....  80
945382385   70   ...............................                               100
528578680   67   ...............................                               97
703085445   30   ..............................                                1
697085385   60   ..T.........................................................  1
577195150   71   ..............................                                100
502943284   71   ..............................                                100
365824126   30   ..............................                                1
166613874   37   ....................................G....................     93
1224774585  29   .............................                                 1
1174613080  29   .............................                                 1
706178335   72   .............................                                 100
578896952   72   .............................                                 100
568508372   100    ...............T..........................................  43
393682699   46   ..............................................                1
299156723   74   ...........................                                   100
711358219   26   ..........................                                    1
658544643   100        ......................................................  47
440099752   76   .........................                                     100
228604456   1           .....................................................  53
1025910117  23   .......................                                       1
1134555822  1               .................................................  49
262362278   77   ..A.....................                                      100
221248247   80   .....................                                         100
1226075751  20   ....................                                          1
379333658   81   ....................                                          100
46503584    81   ....................                                          100
1197380673  1                 ...............................................  47
1082902920  79   ...................C..                                        100
448646090   82   ...................                                           100
974960212   1                  ..............................................  46
387600491   83   ..................                                            100
1066380488  81   ....................                                          100
972358833   61   A.....A.....G.....A..G......G.......A...                      100
595846822   1                   .............................................  45
437943107   84   .................                                             100
375721143   45   .............................................                 1
18901407    100                 .............................................  56
1143341848  85   ................                                              100
974267380   85   ................                                              100
361686773   85   ................                                              100
7258231     16   ................                                              1
1068759511  68   .........C........A..TG..T...G...                             100
985131862   1                     ...........................................  43
1058923293  1                      ..........................................  42
644655334   1                      ..........................................  42
175037384   100                    ..........................................  59
1257542951  12   ............                                                  1
950565914   11   ...........                                                   1
232675280   90   ...........                                                   100
141203251   11   ...........                                                   1
734407326   100                   .........................T...............G.  58
641660619   91   ..........                                                    100
173460348   1                           .....................................  37
665775825   93   ........                                                      100
316090187   100                          ....................................  65
157896138   94   .......                                                       100
1213914397  100                            ..................................  67
1168313010  95   ......                                                        100
271080346   93   ........                                                      100
607555205   97   ....                                                          100
99806153    4    ....                                                          1
981932621   1                                 ...............................  31
971067940   99   ..                                                            100
317950101   96                              ...G.............................  64
609554983   100  .                                                             100
83830664    100  .                                                             100
1179643994  1                                    ............................  28
1071546445  94                         ..C......C..TC......C.................  57
1066212390  1                                          ......................  22
1262822312  100                                         .....................  80
964080237   1                                             ...................  19
399169707   100                                            ..................  83
933504569   1           .................................................      49
929492232   17   .................                                             1
925353477   1                                             ...................  19
922264208   3    ...                                                           1
916677748   19   ...................                                           1
914130856   35   ...............                                               49
906739011   49                                     ..........................  24
887355244   49                  .............................................  5
882746345   40   ..........                                                    49
874860840   26   ..........................                                    1
866083699   18   ................................                              49
850609611   49                                       ........................  26
848257758   10   ........................................                      49
839668639   35   ...............                                               49
828868513   38   ............                                                  49
805480105   49                                           ....................  30
791567200   40   ........................................                      1
780554670   38   ............                                                  49
759169027   38   ............                                                  49
751061033   38   ............                                                  49
1187069323  1                                                ................  16
244768231   100                                           ...................  82
738173419   1                                                 ...............  15
1104118286  100                                                  ............  89
893226969   1                                                      ..........  10
243381230   1                                                      ..........  10
885536566   1                                                       .........  9
779063252   1                                                       .........  9
814934185   21   .....................                                         1
914896051   1                                                          ......  6
43555236    100                                                          ....  97
723791965   100                                                           ...  98
325946576   100                                                         ...G.  96
788525162   1                      .............................               29
775385487   1                      .............................               29
511946127   100                                                         ...G.  96

Query_2     121  GGAAAAATCGTGTGGACACAGAAAGAGCACAA  152
1271834220  10   ..........                        1
1246863058  25   .........................         1
1237726398  28   ............................      1
1215438040  80   .....................             100
1212732122  9    .........                         1
1159301102  88   .............                     100
1073454992  25   .........................         1
1070255552  5    .....                             1
1040017651  9    .........                         1
1022423391  11   ...........                       1
1004930674  90   ...........                       100
983715308   24   ........................          1
969571899   28   ............................      1
946755149   71   ..............................    100
719450140   7    .......                           1
646572913   89   ............                      100
583370245   9    .........                         1
561389986   13   .............                     1
431911063   79   ......................            100
387848242   92   .........                         100
367225034   3    ...                               1
350101393   20   ....................              1
230448719   79   ......................            100
195265947   91   ..........                        100
7825532     82   ...................               100
632137775   68   ................................  99
539677835   5    .....                             1
447015080   67   ................................  98
1130675876  9    .........                         1
677156014   28   ..........C.................      1
632506721   35   ................................  4
553025001   97   ....                              100
465017690   97   ....                              100
26835058    66   ................................  97
1044569997  37   ................................  6
967192876   34   ................................  3
514155156   76   .......................           98
439297289   37   ................................  6
52215759    63   ................................  94
1174144390  40   ................................  9
733244635   40   ................................  9
568891013   81   .....C..............              100
568508372   42   ................................  11
658544643   46   ................................  15
228604456   54   ................................  85
1134555822  50   ................................  81
1197380673  48   ................................  79
974960212   47   ................................  78
595846822   46   ................................  77
18901407    55   ................................  24
985131862   44   ................................  75
1058923293  43   ................................  74
644655334   43   ................................  74
175037384   58   ................................  27
734407326   57   ................................  26
173460348   38   ................................  69
316090187   64   ................................  33
1213914397  66   ................................  35
981932621   32   ................................  63
317950101   63   ................................  32
1179643994  29   ................................  60
1071546445  56   .......C........................  25
1066212390  23   ................................  54
1262822312  79   ................................  48
964080237   20   ................................  51
399169707   82   ................................  51
925353477   20   ..............................    49
906739011   23   .......................           1
887355244   4    ....                              1
850609611   25   .........................         1
805480105   29   .............................     1
1187069323  17   ................................  48
244768231   81   ..........G.....................  50
738173419   16   ................................  47
1104118286  88   ................................  57
893226969   11   ................................  42
243381230   11   ................................  42
885536566   10   ................................  41
779063252   10   ................................  41
914896051   7    ................................  38
43555236    96   ................................  65
723791965   97   ................................  66
325946576   95   ................................  64
1058089317  1    ................................  32
371135313   1     ...............................  31
511946127   95   C......G........................  64
402999421   1       .............................  29


Lambda      K        H
   0.634    0.408    0.912 

Gapped
Lambda      K        H
   0.625    0.410    0.780 

Effective search space used: 8725895905548


Query= EXON3

Length=77
                                                                      Score     E
Sequences producing significant alignments:                          (Bits)  Value

  SRR7647155.20625029 A81BHNABXX:1:1107:15337:97441/2                 140     2e-30
  SRR7647155.9732409 A81BHNABXX:1:1104:12289:53154/2                  140     2e-30
  SRR7647155.103041480 A81BHNABXX:1:2208:8902:174920/1                140     2e-30
  SRR7647155.78338390 A81BHNABXX:1:2108:8770:198953/1                 140     2e-30
  SRR7647155.20384691 A81BHNABXX:1:1107:3459:84134/1                  140     2e-30
  SRR7647154.7983573 A81BHNABXX:2:1103:2905:175155/2                  140     2e-30
  SRR7647154.2899256 A81BHNABXX:2:1102:17969:24248/2                  140     2e-30
  SRR7647154.98862665 A81BHNABXX:2:2208:12649:182298/1                140     2e-30
  SRR7647154.9449894 A81BHNABXX:2:1104:8600:72014/1                   140     2e-30
  SRR7647149.39353747 A81BHNABXX:4:1208:13340:29463/2                 140     2e-30
  SRR7647149.22459033 A81BHNABXX:4:1201:18186:110365/2                140     2e-30
  SRR7647149.44651690 A81BHNABXX:4:2102:2811:50438/1                  140     2e-30
  SRR7647149.38733558 A81BHNABXX:4:1207:1234:182182/1                 140     2e-30
  SRR7647149.35800135 A81BHNABXX:4:1206:9572:161837/1                 140     2e-30
  SRR7647148.76811334 A81BHNABXX:8:2208:18057:172394/2                140     2e-30
  SRR7647159.67044804 A819WPABXX:2:2202:5792:106165/2                 140     2e-30
  SRR7647159.8293453 A819WPABXX:2:1104:17094:51492/2                  140     2e-30
  SRR7647159.8293451 A819WPABXX:2:1104:17070:51487/2                  140     2e-30
  SRR7647159.50562238 A819WPABXX:2:2104:9588:71313/1                  140     2e-30
  SRR7647159.43999633 A819WPABXX:2:2101:14104:167027/1                140     2e-30
  SRR7647159.13170590 A819WPABXX:2:1106:20462:17427/1                 140     2e-30
  SRR7647148.42567458 A81BHNABXX:8:2102:6545:157432/2                 140     2e-30
  SRR7647158.2057534 A819WPABXX:7:1101:3480:159545/1                  140     2e-30
  SRR7647155.37265623 A81BHNABXX:1:1204:11441:160776/2                140     2e-30
  SRR7647148.8003566 A81BHNABXX:8:1104:16803:86220/2                  140     2e-30
  SRR7647148.51663033 A81BHNABXX:8:2106:15740:108281/1                140     2e-30
  SRR7647148.46661013 A81BHNABXX:8:2104:4389:102747/1                 140     2e-30
  SRR7647149.48362400 A81BHNABXX:4:2103:10431:135268/1                138     7e-30
  SRR7647154.61767968 A81BHNABXX:2:2105:17108:53190/1                 136     3e-29
  SRR7647155.101430800 A81BHNABXX:1:2208:9459:87931/1                 134     9e-29
  SRR7647149.72251861 A81BHNABXX:4:2204:16217:144539/2                134     9e-29
  SRR7647159.55737778 A819WPABXX:2:2106:15963:56628/1                 134     9e-29
  SRR7647159.47701222 A819WPABXX:2:2103:12754:54231/1                 134     9e-29
  SRR7647148.41388574 A81BHNABXX:8:2102:16349:56127/2                 132     3e-28
  SRR7647159.10808860 A819WPABXX:2:1105:13063:41748/1                 132     3e-28
  SRR7647155.71911385 A81BHNABXX:1:2107:1569:69247/1                  131     1e-27
  SRR7647154.12769248 A81BHNABXX:2:1105:20321:83178/2                 131     1e-27
  SRR7647158.41829755 A819WPABXX:7:1208:11498:26873/2                 131     1e-27
  SRR7647148.4211005 A81BHNABXX:8:1102:8444:166312/2                  131     1e-27
  SRR7647149.41328127 A81BHNABXX:4:1208:17374:174503/2                129     4e-27
  SRR7647148.76216978 A81BHNABXX:8:2208:6158:125714/1                 129     4e-27
  SRR7647154.73580197 A81BHNABXX:2:2108:17174:130955/1                127     1e-26
  SRR7647159.44674361 A819WPABXX:2:2102:2192:21243/1                  127     1e-26
  SRR7647148.34559799 A81BHNABXX:8:1207:13374:84822/2                 127     1e-26
  SRR7647154.98878166 A81BHNABXX:2:2208:19843:183121/2                125     5e-26
  SRR7647158.19150482 A819WPABXX:7:1107:8555:187349/1                 125     5e-26
  SRR7647155.48754382 A81BHNABXX:1:1208:11104:51398/2                 125     5e-26
  SRR7647159.39929244 A819WPABXX:2:1208:6264:58561/2                  123     2e-25
  SRR7647154.86499506 A81BHNABXX:2:2205:15210:33536/1                 122     6e-25
  SRR7647149.45450090 A81BHNABXX:4:2102:2121:112710/2                 122     6e-25
  SRR7647148.66450902 A81BHNABXX:8:2204:3047:124506/2                 122     6e-25
  SRR7647148.5299860 A81BHNABXX:8:1103:9395:59758/2                   122     6e-25
  SRR7647148.72643558 A81BHNABXX:8:2207:9301:39786/1                  122     6e-25
  SRR7647148.46654407 A81BHNABXX:8:2104:21007:101912/2                118     7e-24
  SRR7647154.9834911 A81BHNABXX:2:1104:7420:96916/1                   116     2e-23
  SRR7647159.69679108 A819WPABXX:2:2203:19383:114267/2                116     2e-23
  SRR7647148.16715273 A81BHNABXX:8:1107:10395:190866/2                116     2e-23
  SRR7647155.88174437 A81BHNABXX:1:2204:4829:89025/2                  114     9e-23
  SRR7647155.84075484 A81BHNABXX:1:2203:4128:14068/1                  111     1e-21
  SRR7647154.28872798 A81BHNABXX:2:1202:4235:91254/1                  111     1e-21
  SRR7647154.9834911 A81BHNABXX:2:1104:7420:96916/2                   109     4e-21
  SRR7647148.62017943 A81BHNABXX:8:2202:17837:143765/2                107     1e-20
  SRR7647154.95102408 A81BHNABXX:2:2207:8090:167526/2                 105     4e-20
  SRR7647149.47181554 A81BHNABXX:4:2103:20123:46210/2                 105     4e-20
  SRR7647149.60867911 A81BHNABXX:4:2108:12089:43191/1                 105     4e-20
  SRR7647158.74620202 A819WPABXX:7:2204:10243:10671/1                 104     2e-19
  SRR7647158.60661765 A819WPABXX:7:2106:13957:183962/1                104     2e-19
  SRR7647158.43250670 A819WPABXX:7:1208:8210:122996/1                 104     2e-19
  SRR7647149.48570119 A81BHNABXX:4:2103:19628:150751/2                102     5e-19
  SRR7647158.79797035 A819WPABXX:7:2205:19845:175538/2                102     5e-19
  SRR7647148.7637893 A81BHNABXX:8:1104:19192:55762/1                  102     5e-19
  SRR7647159.4435509 A819WPABXX:2:1102:1301:153694/1                  100     2e-18
  SRR7647155.78977601 A81BHNABXX:1:2201:4059:46653/1                  98.7    7e-18
  SRR7647159.60089358 A819WPABXX:2:2107:12452:171597/1                98.7    7e-18
  SRR7647148.34796445 A81BHNABXX:8:1207:16726:103517/2                98.7    7e-18
  SRR7647148.52931521 A81BHNABXX:8:2107:19357:8618/1                  98.7    7e-18
  SRR7647155.81367768 A81BHNABXX:1:2202:17021:21648/1                 95.1    8e-17
  SRR7647154.34662804 A81BHNABXX:2:1204:10720:91592/1                 95.1    8e-17
  SRR7647158.66015210 A819WPABXX:7:2108:8342:154376/2                 95.1    8e-17
  SRR7647155.61129470 A81BHNABXX:1:2104:20448:44321/2                 95.1    8e-17
  SRR7647155.34343402 A81BHNABXX:1:1203:14734:171299/2                93.3    3e-16
  SRR7647159.26601743 A819WPABXX:2:1203:12308:42481/2                 93.3    3e-16
  SRR7647148.46758954 A81BHNABXX:8:2104:5874:110653/1                 93.3    3e-16
  SRR7647154.7060868 A81BHNABXX:2:1103:6438:114037/1                  91.5    1e-15
  SRR7647159.49335273 A819WPABXX:2:2103:20532:177936/1                91.5    1e-15
  SRR7647150.49945173 B81BKCABXX:6:1208:4699:94069/2                  89.7    3e-15
  SRR7647150.86550862 B81BKCABXX:6:2204:7097:63372/1                  89.7    3e-15
  SRR7647150.78810170 B81BKCABXX:6:2201:12439:70061/1                 87.8    1e-14
  SRR7647149.8906116 A81BHNABXX:4:1104:19640:105825/2                 87.8    1e-14
  SRR7647149.82196887 A81BHNABXX:4:2208:14014:93396/1                 87.8    1e-14
  SRR7647148.73472831 A81BHNABXX:8:2207:4725:106735/2                 87.8    1e-14
  SRR7647154.64170053 A81BHNABXX:2:2105:1423:199616/2                 86.0    4e-14
  SRR7647154.95102408 A81BHNABXX:2:2207:8090:167526/1                 86.0    4e-14
  SRR7647149.76590710 A81BHNABXX:4:2206:12562:74899/2                 86.0    4e-14
  SRR7647148.72481754 A81BHNABXX:8:2207:5824:26847/2                  86.0    4e-14
  SRR7647155.22210234 A81BHNABXX:1:1107:8792:184428/1                 84.2    1e-13
  SRR7647155.16426377 A81BHNABXX:1:1106:9893:58200/1                  84.2    1e-13
  SRR7647159.40949229 A819WPABXX:2:1208:12571:131465/2                84.2    1e-13
  SRR7647158.1067073 A819WPABXX:7:1101:14404:83901/2                  84.2    1e-13
  SRR7647158.1067070 A819WPABXX:7:1101:14413:83882/2                  84.2    1e-13
  SRR7647158.81234027 A819WPABXX:7:2206:20153:75149/1                 84.2    1e-13
  SRR7647154.56940035 A81BHNABXX:2:2103:16745:140671/2                82.4    5e-13
  SRR7647158.4851999 A819WPABXX:7:1102:12638:169656/1                 82.4    5e-13
  SRR7647155.42174502 A81BHNABXX:1:1206:13809:65529/2                 82.4    5e-13
  SRR7647155.73615493 A81BHNABXX:1:2107:17460:158938/1                80.6    2e-12
  SRR7647154.7060868 A81BHNABXX:2:1103:6438:114037/2                  80.6    2e-12
  SRR7647159.39897063 A819WPABXX:2:1208:1748:56476/2                  78.8    6e-12
  SRR7647154.69575563 A81BHNABXX:2:2107:10433:113808/1                77.0    2e-11
  SRR7647148.65043642 A81BHNABXX:8:2204:8523:5960/2                   77.0    2e-11
  SRR7647158.72248860 A819WPABXX:7:2203:9099:35414/1                  77.0    2e-11
  SRR7647155.61129470 A81BHNABXX:1:2104:20448:44321/1                 75.2    7e-11
  SRR7647149.60624372 A81BHNABXX:4:2108:20299:26009/2                 75.2    7e-11
  SRR7647155.29673158 A81BHNABXX:1:1202:11673:50997/1                 73.4    3e-10
  SRR7647159.72079999 A819WPABXX:2:2204:4205:99323/1                  71.6    9e-10
  SRR7647148.34140025 A81BHNABXX:8:1207:5851:51362/1                  71.6    9e-10
  SRR7647158.67500678 A819WPABXX:7:2201:8750:68008/1                  69.8    3e-09
  SRR7647149.46468903 A81BHNABXX:4:2102:1350:190624/1                 68.0    1e-08
  SRR7647150.75911535 B81BKCABXX:6:2108:2977:73058/1                  66.2    4e-08
  SRR7647158.59879981 A819WPABXX:7:2106:8521:130215/2                 66.2    4e-08
  SRR7647148.8270443 A81BHNABXX:8:1104:12533:108022/2                 66.2    4e-08
  SRR7647150.90189418 B81BKCABXX:6:2205:10849:102464/1                64.4    1e-07
  SRR7647159.59502170 A819WPABXX:2:2107:12047:129949/2                64.4    1e-07
  SRR7647159.17210936 A819WPABXX:2:1107:7470:111243/1                 64.4    1e-07
  SRR7647150.96458048 B81BKCABXX:6:2207:21290:79961/1                 62.6    5e-07
  SRR7647149.48192849 A81BHNABXX:4:2103:9948:122702/1                 62.6    5e-07
  SRR7647155.30973590 A81BHNABXX:1:1202:3806:142245/2                 60.8    2e-06
  SRR7647154.9449894 A81BHNABXX:2:1104:8600:72014/2                   60.8    2e-06
  SRR7647154.7983573 A81BHNABXX:2:1103:2905:175155/1                  60.8    2e-06
  SRR7647149.66867572 A81BHNABXX:4:2202:10607:123774/1                60.8    2e-06
  SRR7647148.61667667 A81BHNABXX:8:2202:17211:113534/1                60.8    2e-06
  SRR7647148.31895757 A81BHNABXX:8:1206:1118:69556/1                  60.8    2e-06
  SRR7647159.29463763 A819WPABXX:2:1204:13414:69551/1                 59.0    6e-06
  SRR7647158.43188336 A819WPABXX:7:1208:12853:118632/1                59.0    6e-06
  SRR7647158.32980606 A819WPABXX:7:1205:5797:14543/1                  59.0    6e-06
  SRR7647159.41597748 A819WPABXX:2:1208:9822:177239/2                 57.2    2e-05
  SRR7647158.88718460 A819WPABXX:7:2208:5728:181773/1                 57.2    2e-05
  SRR7647154.61767968 A81BHNABXX:2:2105:17108:53190/2                 53.6    2e-04
  SRR7647154.16557550 A81BHNABXX:2:1106:9380:113752/2                 53.6    2e-04
  SRR7647158.65610389 A819WPABXX:7:2108:2181:126534/2                 53.6    2e-04
  SRR7647155.29470097 A81BHNABXX:1:1202:20281:36439/2                 51.8    9e-04
  SRR7647155.53254145 A81BHNABXX:1:2101:16036:128139/2                51.8    9e-04
  SRR7647148.68844723 A81BHNABXX:8:2205:6521:125852/1                 51.8    9e-04
  SRR7647155.48754382 A81BHNABXX:1:1208:11104:51398/1                 50.0    0.003
  SRR7647149.21568187 A81BHNABXX:4:1201:1939:38107/1                  50.0    0.003
  SRR7647158.1470021 A819WPABXX:7:1101:6461:114833/1                  50.0    0.003
  SRR7647148.73482049 A81BHNABXX:8:2207:4101:107329/1                 50.0    0.003


Query_3     1   ATAAAGTTACCGGTACCTGGAACAAAGTCAATGGACTACCTTTTAATTGACTCAGAAATG  60
1264197272  80  ............................................................  21
1253304652  9   ............................................................  68
1243092513  90  ............................................................  31
1218389423  18  ............................................................  77
1160435724  94  ............................................................  35
1048846994  12  ............................................................  71
1043762677  98  ............................................................  39
1040538474  8   ............................................................  67
951125703   88  ............................................................  29
693036424   83  ............................................................  24
676141710   7   ............................................................  66
614691065   21  ............................................................  80
608772933   13  ............................................................  72
605839510   93  ............................................................  34
569715500   6   ............................................................  65
527740322   7   ............................................................  66
460373164   95  ............................................................  36
460373162   95  ............................................................  36
418116529   89  ............................................................  30
411553924   80  ............................................................  21
380724881   7   ............................................................  66
378489294   19  ............................................................  78
165799517   79  ............................................................  20
97486396    5   ............................................................  64
85138774    81  ............................................................  22
51663032    96  ............................................................  37
46661012    90  ............................................................  31
618401775   25  ............................................................  84
1003443777  26  ............................................................  85
1241481833  74  ............................................................  15
725934538   1      .........................................................  57
423292069   1      .........................................................  57
415255513   1      .........................................................  57
377310410   100     ........................................................  45
369746205   100     ........................................................  45
1211962418  1        .......................................................  55
1053632669  72  ............................................................  13
311787255   72  ............................................................  13
81346213    100      .......................................................  46
695010804   30  ............................................................  89
76216977    30  ............................................................  89
1015256006  31  ............................................................  90
412228652   1          .....................................................  53
284208343   31  ............................................................  90
1139741587  1           ....................................................  52
191506795   100         ....................................................  49
108975155   32  ............................................................  91
500624762   100          ...................................................  50
1028175315  1             ..................................................  50
699132767   1             ..................................................  50
559355068   1             ..................................................  50
82435068    1             ..................................................  50
72643557    100           ..................................................  51
468851920   100             ................................................  53
951510720   100              ...............................................  54
530374626   100              ...............................................  54
93850481    37  ............................................................  96
148395210   63  ............................................................  4
1224126517  61  ............................................................  2
970548607   61  ............................................................  2
1050698332  41  ............................................................  100
554922109   39  ..................................................A.........  98
1135965829  43  ..........................................................    100
700864231   1                      .........................................  41
630907286   1                      .........................................  41
246976515   57  .........................................................     1
233018078   57  .........................................................     1
215606983   1                       ........................................  40
702252796   56  ........................................................      1
349754535   1                        .......................................  39
7637892     100                      .......................................  62
363372854   55  .......................................................       1
1219028634  1                          .....................................  37
427643649   100                        .....................................  64
284444989   54  ......................................................        1
52931520    100                        .....................................  64
1221418801  52  ....................................................          1
976338613   1                            ...................................  35
335972710   1                            ...................................  35
121350243   100                          ...................................  66
1277915645  51  ...................................................           1
487297261   50  ...................................................           100
46758953    50  ...................................................           100
948736677   100                            .................................  68
416889564   93                             .................................  61
889446067   1                      .........................................  41
823876841   49          .................................................     1
816136149   2   ................................................              49
662588793   100                              ...............................  70
652236262   1                                ...............................  31
566376997   53  ................................................              100
1105033474  1                                 ..............................  30
1036778217  100                               ..............................  71
730273387   100                               ..............................  71
565385920   100                               ..............................  71
1162261267  46  ..............................................                1
1156477410  1                                  .............................  29
501644747   46  ..............................................                1
262403231   100                                .............................  72
262403228   100                                .............................  72
253590340   46  ..............................................                1
1097803456  1                                   ............................  28
168593982   45  .............................................                 1
102395275   1                                   ............................  28
1213666526  1                                    ...........................  27
1047924289  57  ............................................                  100
500592581   43  ...........................................                   1
1011251372  1                                      .........................  25
557947808   100                                    .........................  76
244605173   100                                    .........................  76
1201180503  60  .........................................                     100
714307049   60  .........................................                     100
1169724191  40  ........................................                      1
439634290   1                                         ......................  22
34140024    62  .......................................                       100
239856991   63  ......................................                        100
616508278   64  .....................................                         100
813237514   36                ....................................            1
329837481   1                                            ...................  19
85405651    100                                          ...................  82
827515397   35             ...................................                1
520197688   66  ...................................                           100
384765227   66  ...................................                           100
833784027   16  ..................................                            49
618232224   1                                              .................  17
1274545833  1                                               ................  16
1050313315  68  .................................                             100
949659382   100                                             ................  85
636906947   68  .................................                             100
61667666    33  .................................                             1
31895756    33  .................................                             1
397018054   32  ................................                              1
215544649   100                                              ...............  86
205336919   32  ................................                              1
502293266   70  ...............................                               100
261074773   31  ...............................                               1
1102631389  100                                                 ............  89
1057420971  29  .............................                                 1
335567889   100                                                 ............  89
1273042340  1                                                    ...........  11
113474918   1                                                    ...........  11
68844722    100                                                  ...........  90
1188805415  100                                                   ..........  91
591607562   1                                                     ..........  10
165212004   27  ...........................                                   1
73482048    1                                                     ..........  10

Query_3     61  GATCATTTCTGTCAATG  77
1264197272  20  .................  4
1253304652  69  .................  85
1243092513  30  .................  14
1218389423  78  .................  94
1160435724  34  .................  18
1048846994  72  .................  88
1043762677  38  .................  22
1040538474  68  .................  84
951125703   28  .................  12
693036424   23  .................  7
676141710   67  .................  83
614691065   81  .................  97
608772933   73  .................  89
605839510   33  .................  17
569715500   66  .................  82
527740322   67  .................  83
460373164   35  .................  19
460373162   35  .................  19
418116529   29  .................  13
411553924   20  .................  4
380724881   67  .................  83
378489294   79  .................  95
165799517   19  .................  3
97486396    65  .................  81
85138774    21  .................  5
51663032    36  .................  20
46661012    30  .................  14
618401775   85  ................   100
1003443777  86  ...............    100
1241481833  14  ..............     1
725934538   58  .................  74
423292069   58  .................  74
415255513   58  .................  74
377310410   44  .................  28
369746205   44  .................  28
1211962418  56  .................  72
1053632669  12  ............       1
311787255   12  ............       1
81346213    45  .................  29
695010804   90  ...........        100
76216977    90  ...........        100
1015256006  91  ..........         100
412228652   54  .................  70
284208343   91  ..........         100
1139741587  53  .................  69
191506795   48  .................  32
108975155   92  .........          100
500624762   49  .................  33
1028175315  51  .................  67
699132767   51  .................  67
559355068   51  .................  67
82435068    51  .................  67
72643557    50  .................  34
468851920   52  .................  36
951510720   53  .................  37
530374626   53  .................  37
93850481    97  ....               100
148395210   3   ...                1
1224126517  1   .                  1
970548607   1   .                  1
554922109   99  ..                 100
700864231   42  .................  58
630907286   42  .................  58
215606983   41  .................  57
349754535   40  .................  56
7637892     61  .................  45
1219028634  38  .................  54
427643649   63  .................  47
52931520    63  .................  47
976338613   36  .................  52
335972710   36  .................  52
121350243   65  .................  49
948736677   67  .................  51
416889564   60  .................  44
889446067   42  ........           49
662588793   69  .................  53
652236262   32  .................  48
1105033474  31  .................  47
1036778217  70  .................  54
730273387   70  .................  54
565385920   70  .................  54
1156477410  30  .................  46
262403231   71  .................  55
262403228   71  .................  55
1097803456  29  .................  45
102395275   29  .................  45
1213666526  28  .................  44
1011251372  26  .................  42
557947808   75  .................  59
244605173   75  .................  59
439634290   23  .................  39
329837481   20  .................  36
85405651    81  .................  65
618232224   18  .................  34
1274545833  17  .................  33
949659382   84  .................  68
215544649   85  .................  69
1102631389  88  .................  72
335567889   88  .................  72
1273042340  12  .................  28
113474918   12  .................  28
68844722    89  .................  73
1188805415  90  .................  74
591607562   11  .................  27
73482048    11  .................  27


Lambda      K        H
   0.634    0.408    0.912 

Gapped
Lambda      K        H
   0.625    0.410    0.780 

Effective search space used: 3309970638128


Query= EXON4

Length=97
                                                                      Score     E
Sequences producing significant alignments:                          (Bits)  Value

  SRR7647158.13308134 A819WPABXX:7:1105:5546:180258/1                 176     4e-41
  SRR7647154.83550977 A81BHNABXX:2:2204:15433:36386/2                 170     2e-39
  SRR7647154.66995096 A81BHNABXX:2:2106:8484:166838/1                 170     2e-39
  SRR7647149.73012902 A81BHNABXX:4:2205:18470:3923/1                  170     2e-39
  SRR7647154.1530391 A81BHNABXX:2:1101:5128:114237/2                  168     6e-39
  SRR7647154.77677775 A81BHNABXX:2:2202:15880:17000/1                 168     6e-39
  SRR7647154.70707975 A81BHNABXX:2:2107:19171:175817/2                167     2e-38
  SRR7647149.10456927 A81BHNABXX:4:1105:1163:22904/2                  167     2e-38
  SRR7647158.84918992 A819WPABXX:7:2207:13594:126365/1                167     2e-38
  SRR7647155.12501665 A81BHNABXX:1:1105:5743:24318/2                  165     8e-38
  SRR7647159.53351104 A819WPABXX:2:2105:16085:79717/1                 165     8e-38
  SRR7647148.76480602 A81BHNABXX:8:2208:15769:146197/1                165     8e-38
  SRR7647148.38393850 A81BHNABXX:8:1208:15448:189146/1                165     8e-38
  SRR7647149.8010075 A81BHNABXX:4:1104:14630:38919/1                  161     9e-37
  SRR7647148.74606601 A81BHNABXX:8:2207:4364:197033/2                 161     9e-37
  SRR7647155.64711446 A81BHNABXX:1:2105:7201:61749/2                  159     3e-36
  SRR7647154.58635501 A81BHNABXX:2:2104:5958:53273/2                  156     4e-35
  SRR7647154.4379312 A81BHNABXX:2:1102:11377:131427/2                 156     4e-35
  SRR7647154.33858062 A81BHNABXX:2:1204:8520:38021/1                  156     4e-35
  SRR7647159.12659082 A819WPABXX:2:1105:15940:178488/2                156     4e-35
  SRR7647159.78555373 A819WPABXX:2:2206:14913:178253/1                156     4e-35
  SRR7647158.86082711 A819WPABXX:7:2208:5116:5777/2                   156     4e-35
  SRR7647148.24292950 A81BHNABXX:8:1203:2595:31252/2                  156     4e-35
  SRR7647159.51567869 A819WPABXX:2:2104:7423:146189/1                 152     5e-34
  SRR7647158.23860721 A819WPABXX:7:1201:15425:132514/2                152     5e-34
  SRR7647158.74293497 A819WPABXX:7:2203:13708:185391/1                152     5e-34
  SRR7647155.100374377 A81BHNABXX:1:2208:3296:29680/1                 150     2e-33
  SRR7647148.34813717 A81BHNABXX:8:1207:6787:105133/1                 150     2e-33
  SRR7647149.61289976 A81BHNABXX:4:2108:19189:72283/2                 149     6e-33
  SRR7647149.35517074 A81BHNABXX:4:1206:2722:140913/2                 149     6e-33
  SRR7647149.18770638 A81BHNABXX:4:1108:6602:33840/1                  149     6e-33
  SRR7647148.39510404 A81BHNABXX:8:2101:16729:90504/2                 149     6e-33
  SRR7647148.29388609 A81BHNABXX:8:1205:6094:61924/1                  149     6e-33
  SRR7647154.94698908 A81BHNABXX:2:2207:7051:144222/1                 147     2e-32
  SRR7647149.66298753 A81BHNABXX:4:2202:15446:78991/1                 147     2e-32
  SRR7647158.10082808 A819WPABXX:7:1104:6394:152206/2                 147     2e-32
  SRR7647149.17390278 A81BHNABXX:4:1107:14160:133434/1                143     2e-31
  SRR7647158.52091942 A819WPABXX:7:2103:14761:178711/1                143     2e-31
  SRR7647155.70991985 A81BHNABXX:1:2107:7518:19525/1                  141     9e-31
  SRR7647159.43751901 A819WPABXX:2:2101:9763:147754/1                 141     9e-31
  SRR7647159.18039059 A819WPABXX:2:1107:8661:169869/1                 141     9e-31
  SRR7647158.67977602 A819WPABXX:7:2201:13982:106021/2                141     9e-31
  SRR7647148.12922955 A81BHNABXX:8:1106:18475:90350/1                 141     9e-31
  SRR7647155.24770499 A81BHNABXX:1:1108:19935:123161/1                140     3e-30
  SRR7647154.56722333 A81BHNABXX:2:2103:20604:126100/1                138     1e-29
  SRR7647155.13572147 A81BHNABXX:1:1105:9152:88593/2                  136     4e-29
  SRR7647154.50739385 A81BHNABXX:2:2101:20781:91512/1                 136     4e-29
  SRR7647149.32602690 A81BHNABXX:4:1205:5425:120700/1                 134     1e-28
  SRR7647155.101495038 A81BHNABXX:1:2208:13403:91340/2                134     1e-28
  SRR7647155.2668297 A81BHNABXX:1:1101:18974:188667/1                 132     4e-28
  SRR7647159.77967698 A819WPABXX:2:2206:16417:135946/1                132     4e-28
  SRR7647148.64170562 A81BHNABXX:8:2203:13296:130142/2                131     2e-27
  SRR7647158.50158160 A819WPABXX:7:2103:19000:37933/1                 131     2e-27
  SRR7647155.66083568 A81BHNABXX:1:2105:6260:141787/1                 129     5e-27
  SRR7647155.51885838 A81BHNABXX:1:2101:16535:32808/1                 129     5e-27
  SRR7647155.28601616 A81BHNABXX:1:1201:4791:173717/1                 129     5e-27
  SRR7647149.34363993 A81BHNABXX:4:1206:20422:54196/2                 129     5e-27
  SRR7647159.19041159 A819WPABXX:2:1108:3241:41856/1                  129     5e-27
  SRR7647148.47337599 A81BHNABXX:8:2104:15699:157896/1                129     5e-27
  SRR7647154.75294208 A81BHNABXX:2:2201:17247:29834/1                 127     2e-26
  SRR7647158.21778624 A819WPABXX:7:1108:14896:169076/2                127     2e-26
  SRR7647149.4656545 A81BHNABXX:4:1102:12543:181327/2                 125     7e-26
  SRR7647159.61340554 A819WPABXX:2:2108:19543:60855/1                 125     7e-26
  SRR7647148.20975325 A81BHNABXX:8:1201:7285:141194/2                 125     7e-26
  SRR7647149.33673013 A81BHNABXX:4:1206:3346:2746/2                   123     2e-25
  SRR7647149.23882615 A81BHNABXX:4:1202:14086:44954/1                 122     8e-25
  SRR7647158.5936139 A819WPABXX:7:1103:14804:50838/2                  122     8e-25
  SRR7647148.45125466 A81BHNABXX:8:2103:12888:174478/1                122     8e-25
  SRR7647154.57561536 A81BHNABXX:2:2103:1173:181793/1                 120     3e-24
  SRR7647159.80826961 A819WPABXX:2:2207:11287:142438/2                120     3e-24
  SRR7647155.44560802 A81BHNABXX:1:1207:9787:7966/1                   118     1e-23
  SRR7647154.1308989 A81BHNABXX:2:1101:17957:97972/1                  118     1e-23
  SRR7647155.95480583 A81BHNABXX:1:2206:8972:145094/1                 116     3e-23
  SRR7647148.37502299 A81BHNABXX:8:1208:1570:118867/1                 116     3e-23
  SRR7647154.42473553 A81BHNABXX:2:1206:14387:187119/1                114     1e-22
  SRR7647148.54743093 A81BHNABXX:8:2107:21088:147192/2                114     1e-22
  SRR7647155.99473547 A81BHNABXX:1:2207:11065:177649/1                113     4e-22
  SRR7647155.46180251 A81BHNABXX:1:1207:2714:102607/1                 113     4e-22
  SRR7647154.60157908 A81BHNABXX:2:2104:6313:150939/1                 111     1e-21
  SRR7647149.7868899 A81BHNABXX:4:1104:5550:28319/1                   111     1e-21
  SRR7647148.35034239 A81BHNABXX:8:1207:8365:122731/1                 111     1e-21
  SRR7647155.73380099 A81BHNABXX:1:2107:13021:146550/1                105     6e-20
  SRR7647155.13572147 A81BHNABXX:1:1105:9152:88593/1                  105     6e-20
  SRR7647148.47582877 A81BHNABXX:8:2104:11060:177909/2                105     6e-20
  SRR7647149.63792212 A81BHNABXX:4:2201:15872:56248/1                 104     2e-19
  SRR7647159.58708776 A819WPABXX:2:2107:12884:73120/2                 104     2e-19
  SRR7647159.61019734 A819WPABXX:2:2108:11637:38740/1                 104     2e-19
  SRR7647158.27254978 A819WPABXX:7:1202:18490:194192/2                104     2e-19
  SRR7647149.65002634 A81BHNABXX:4:2201:19806:155158/1                102     8e-19
  SRR7647154.85957064 A81BHNABXX:2:2204:6718:196959/1                 100     3e-18
  SRR7647155.95480583 A81BHNABXX:1:2206:8972:145094/2                 100     3e-18
  SRR7647148.23881190 A81BHNABXX:8:1202:3705:194507/1                 100     3e-18
  SRR7647154.34027595 A81BHNABXX:2:1204:12964:49289/1                 98.7    9e-18
  SRR7647155.44560802 A81BHNABXX:1:1207:9787:7966/2                   98.7    9e-18
  SRR7647154.55386470 A81BHNABXX:2:2103:19837:36378/2                 96.9    3e-17
  SRR7647154.5344101 A81BHNABXX:2:1102:18902:197135/1                 96.9    3e-17
  SRR7647158.78832656 A819WPABXX:7:2205:5593:109250/1                 96.9    3e-17
  SRR7647158.34958465 A819WPABXX:7:1205:10184:152846/1                95.1    1e-16
  SRR7647158.11344696 A819WPABXX:7:1105:6621:42830/1                  95.1    1e-16
  SRR7647154.57561536 A81BHNABXX:2:2103:1173:181793/2                 93.3    4e-16
  SRR7647154.8875195 A81BHNABXX:2:1104:2125:34790/2                   93.3    4e-16
  SRR7647149.56267910 A81BHNABXX:4:2106:8140:117129/2                 91.5    1e-15
  SRR7647148.50800360 A81BHNABXX:8:2106:2098:40458/2                  91.5    1e-15
  SRR7647154.33858062 A81BHNABXX:2:1204:8520:38021/2                  89.7    5e-15
  SRR7647150.70905717 B81BKCABXX:6:2107:9517:3612/2                   89.7    5e-15
  SRR7647150.60966854 B81BKCABXX:6:2104:11043:21015/2                 89.7    5e-15
  SRR7647150.27018112 B81BKCABXX:6:1201:11840:70761/2                 89.7    5e-15
  SRR7647150.63106303 B81BKCABXX:6:2104:1639:151238/1                 89.7    5e-15
  SRR7647150.2274880 B81BKCABXX:6:1101:16457:180467/1                 89.7    5e-15
  SRR7647148.57898298 A81BHNABXX:8:2108:4278:181786/2                 89.7    5e-15
  SRR7647159.5364092 A819WPABXX:2:1103:4427:26647/2                   89.7    5e-15
  SRR7647154.27833582 A81BHNABXX:2:1202:14900:13158/2                 87.8    2e-14
  SRR7647149.72702124 A81BHNABXX:4:2204:18885:178995/1                87.8    2e-14
  SRR7647155.19911062 A81BHNABXX:1:1107:6349:57702/2                  86.0    6e-14
  SRR7647155.93085209 A81BHNABXX:1:2205:18513:199284/1                84.2    2e-13
  SRR7647155.63151941 A81BHNABXX:1:2104:7425:167345/1                 84.2    2e-13
  SRR7647150.75911535 B81BKCABXX:6:2108:2977:73058/2                  82.4    7e-13
  SRR7647148.24167455 A81BHNABXX:8:1203:1223:20506/2                  82.4    7e-13
  SRR7647148.46544792 A81BHNABXX:8:2104:1149:93219/2                  80.6    2e-12
  SRR7647158.37630579 A819WPABXX:7:1206:13614:137756/2                80.6    2e-12
  SRR7647148.74681069 A81BHNABXX:8:2208:13252:4364/2                  78.8    9e-12
  SRR7647154.5995156 A81BHNABXX:2:1103:1411:42898/2                   75.2    1e-10
  SRR7647149.44473518 A81BHNABXX:4:2102:12821:35148/1                 75.2    1e-10
  SRR7647150.9974306 B81BKCABXX:6:1104:9653:73538/1                   73.4    4e-10
  SRR7647155.22203512 A81BHNABXX:1:1107:19249:183785/2                71.6    1e-09
  SRR7647150.90427028 B81BKCABXX:6:2205:4619:117271/1                 71.6    1e-09
  SRR7647148.47574863 A81BHNABXX:8:2104:18595:177083/1                71.6    1e-09
  SRR7647154.75294208 A81BHNABXX:2:2201:17247:29834/2                 69.8    4e-09
  SRR7647150.95550815 B81BKCABXX:6:2207:3927:27967/2                  69.8    4e-09
  SRR7647159.57283713 A819WPABXX:2:2106:10281:169218/1                69.8    4e-09
  SRR7647158.2821203 A819WPABXX:7:1102:15857:18418/1                  69.8    4e-09
  SRR7647148.41442519 A81BHNABXX:8:2102:9426:60780/1                  69.8    4e-09
  SRR7647159.64977387 A819WPABXX:2:2201:18625:137198/1                68.0    2e-08
  SRR7647150.15294196 B81BKCABXX:6:1105:13478:187578/2                66.2    5e-08
  SRR7647155.94988005 A81BHNABXX:1:2206:8696:115841/2                 66.2    5e-08
  SRR7647159.7783778 A819WPABXX:2:1104:14193:12974/2                  64.4    2e-07
  SRR7647158.11471718 A819WPABXX:7:1105:19042:51689/2                 64.4    2e-07
  SRR7647150.37167336 B81BKCABXX:6:1204:4765:174637/2                 62.6    7e-07
  SRR7647159.69459095 A819WPABXX:2:2203:16548:97352/1                 60.8    2e-06
  SRR7647155.13479886 A81BHNABXX:1:1105:8758:83089/2                  57.2    3e-05
  SRR7647150.51465820 B81BKCABXX:6:1208:10225:172867/2                55.4    1e-04
  SRR7647150.32659900 B81BKCABXX:6:1203:6799:86104/2                  55.4    1e-04
  SRR7647158.86306494 A819WPABXX:7:2208:4559:20973/1                  55.4    1e-04
  SRR7647155.84655929 A81BHNABXX:1:2203:16611:53859/2                 55.4    1e-04
  SRR7647155.30318304 A81BHNABXX:1:1202:2255:96442/2                  53.6    3e-04
  SRR7647155.49493721 A81BHNABXX:1:1208:6284:92867/2                  53.6    3e-04
  SRR7647148.17167171 A81BHNABXX:8:1108:5878:27167/1                  53.6    3e-04
  SRR7647154.83459286 A81BHNABXX:2:2204:18727:30217/1                 51.8    0.001
  SRR7647155.70991985 A81BHNABXX:1:2107:7518:19525/2                  51.8    0.001
  SRR7647148.61685403 A81BHNABXX:8:2202:19959:115222/1                51.8    0.001
  SRR7647158.4420544 A819WPABXX:7:1102:13034:137513/2                 50.0    0.004


Query_4     1   TTGTTGCCTGCAGCATGTCACCTTGAAGCTGAGGGATGGTCAGAATATTCTGGTCTACTG  60
177050117   1   ............................................................  60
1124414398  3   ..................T.........................................  62
1008670905  7   ............................................................  66
643052277   1      .........................................................  57
1042393812  93  ............................................................  34
1019353584  1    ...........................................................  59
1111571396  6   ............................................................  65
664139604   100   .........G................................................  43
257275305   1       ........................................................  56
1256073908  1         ......................................................  54
420905395   91  ............................................................  32
76480601    10  ............................................................  69
38393849    100  ..................C.......T................................  42
578049450   12  ............................................................  71
567510767   12  ............................................................  71
124932219   12  ............................................................  71
1099498922  1          ...................G.................................  53
1045242733  86  ............................................................  27
975533871   100            .................................................  52
464738793   15  ............................................................  74
446109664   1              .................................................  49
356040211   1              .................................................  49
187668916   12  ............................................................  71
419122160   84  ............................................................  25
293818221   89    ...................................................G......  32
246649810   1                ...............................................  47
1240425410  86  ...................C........................................  27
34813716    83  ............................................................  24
714972653   16  ............................................................  75
689199751   19  ............................................................  78
588810013   1                  .............................................  45
375432240   19  ............................................................  78
29388608    19  ............................................................  78
1036374717  81  ............................................................  22
636338128   1                   ............................................  44
271418966   20  ............................................................  79
587429653   22  ............................................................  81
224448255   22  ............................................................  81
1211043018  23  ............................................................  82
411306192   78  ............................................................  19
385593350   23  ............................................................  82
337935102   1                      .........................................  41
12922954    23  ............................................................  82
1164821532  1                       ........................................  40
998398142   76  ............................................................  17
1257144390  26  ............................................................  85
992415194   1                      .........................................  41
602642065   1                          .....................................  37
161715811   74  ............................................................  15
1142719330  1                        .......................................  39
445521989   1                        .......................................  39
557074728   1                         ......................................  38
222514473   1                            ...................................  35
1206134601  71  ............................................................  12
1191936871  1                          .........................G...........  37
1168652649  30  ............................................................  89
688046670   93     ..C...........A...A....T...............................GT  36
                          \                                                 
                          |                                                 
                          T
386595450   100                        .........................G...........  64
47337598    100                           ..................................  67
1016970017  31  ............................................................  90
291736124   100                            .................................  68
658339222   69  ............................................................  10
428894845   32  ............................................................  91
184351291   100                        ...G.....................G...........  64
687355690   1                                ...............................  31
593921990   34  ............................................................  93
267272297   34  ............................................................  93
45125465    67  ............................................................  8
999237345   95                              ...........G....................  64
541522479   35  ............................................................  94
1184611835  100                                 ............................  73
942984798   1                                   ............................  28
1235531616  100                                  ...........................  74
37502298    37  ............................................................  96
984149362   63  ............................................................  4
547647259   38  ............................................................  97
1239524580  1                                      .........................  25
1186231284  62  ............................................................  3
1001833717  1                                       ........................  24
577908274   1                                       ........................  24
35034238    61  ............................................................  2
1213431132  58  ..........................................................    1
1153623180  100                                        .....................  80
469780390   1                                          .....................  21
633831587   60  .................G..........................................  1
519404294   44  .........................................................     100
428574025   44  .........................................................     100
297212478   60  ..T.........................................................  1
635042009   100                                          ...................  82
1027632873  58  .............A............................................    1
155701356   46  .......................................................       100
23881189    55  .......................................................       1
975703404   54  ......................................................        1
104781575   47  ......................................................        100
1096249891  56  ....................................A...................      1
947019910   53  .....................................................         1
251188969   1                                               ................  16
207314778   52  ....................................................          1
175086679   1                                                ...............  15
1098424957  48   ..N..................................................        100
1049738616  51  ...................................................           1
709950587   51  ..................................................            100
472997873   1                                             ..................  18
1074721483  49  .................................................T..          100
910406611   1                                    ...........................  27
900467748   49                                                ..............  36
866519006   49                                    ..........................  24
800432282   49                                     .........................  25
739600859   49                                     .........................  25
550802464   47  ............................A....................T....        100
457443803   49  .................................................             1
1068697003  48  ................................................              1
642741499   100                                               ..............  87
1263483305  1                                                     ..........  10
1233136242  1                                                      .........  9
1203202974  1                                                      .........  9
915412429   5   .............................................                 49
187543421   1                                                       ........  8
468742305   1                       .....................C.....G..G..G....A.  40
307588079   1                                                        .......  7
567585235   43  ...........................................                   1
1046858577  41  .........................................                     1
614512893   60  .........................................                     100
747300285   1                                                            ...  3
1265775755  1                                                             ..  2
827753007   49                                                            ..  48
47574862    39  .......................................                       1
1116157629  99                                                   .......C.G.  89
935051709   12  ......................................                        49
424838004   38  ......................................                        1
166563186   38  ......................................                        1
41442518                                                                   .  
854795090   3   ...................................C...                       41
876668230   1                                ...............................  31
1257052129  31  ...............................                               1
890966714   30  ..............................                                1
872160794   30  ..............................                                1
258662807   30  ..............................                                1
109714494   29  .............................                                 1
17167170    72  .............................                                 100
131212758   100                                                         ..G.  97
265756702   74  ...........................                                   100

Query_4     61  CTGCCCTGCGCAAAGTGGCAGCGTGCACGGAGGCTGA  97
177050117   61  .....................................  97
1124414398  63  .....................................  99
1008670905  67  ..................................     100
643052277   58  .....................................  94
1042393812  33  .................................      1
1019353584  60  ..............................G......  96
1111571396  66  .......................G...........    100
664139604   42  .....................................  6
257275305   57  ....................................   92
1256073908  55  .....................................  91
420905395   31  ...............................        1
76480601    70  ...............................        100
38393849    41  .....................................  5
578049450   72  .............................          100
567510767   72  .............................          100
124932219   72  ............................           99
1099498922  54  ....................................   89
1045242733  26  ..........................             1
975533871   51  .....................................  15
464738793   75  ..........................             100
446109664   50  .....................................  86
356040211   50  .....................................  86
187668916   72  ..........................             97
419122160   24  ........................               1
293818221   31  .G.............................        1
246649810   48  .....................................  84
1240425410  26  ..........................             1
34813716    23  .......................                1
714972653   76  .....................G...              100
689199751   79  ......................                 100
588810013   46  .....................................  82
375432240   79  ......................                 100
29388608    79  ......................                 100
1036374717  21  .....................                  1
636338128   45  .....................................  81
271418966   80  .....................                  100
587429653   82  ...................                    100
224448255   82  ...................                    100
1211043018  83  ..................                     100
411306192   18  ..................                     1
385593350   83  ..................                     100
337935102   42  .....................................  78
12922954    83  ..................                     100
1164821532  41  .....................................  77
998398142   16  ................                       1
1257144390  86  ...............                        100
992415194   42  ............................C........  78
602642065   38  .....................................  74
161715811   14  ..............                         1
1142719330  40  .......................G.............  76
445521989   40  .......................G.............  76
557074728   39  ........A............................  75
222514473   36  .....................................  72
1206134601  11  ...........                            1
1191936871  38  .....................................  74
1168652649  90  ...........                            100
688046670   35  .................T.................    1
386595450   63  .....................................  27
47337598    66  .....................................  30
1016970017  91  ..........                             100
291736124   67  .....................................  31
658339222   9   .........                              1
428894845   92  .........                              100
184351291   63  .....................................  27
687355690   32  .....................................  68
593921990   94  .......                                100
267272297   94  .......                                100
45125465    7   .......                                1
999237345   63  .....................................  27
541522479   95  ......                                 100
1184611835  72  .....................................  36
942984798   29  .....................................  65
1235531616  73  .....................................  37
37502298    97  ....                                   100
984149362   3   ...                                    1
547647259   98  ...                                    100
1239524580  26  .....................................  62
1186231284  2   ..                                     1
1001833717  25  .....................................  61
577908274   25  .....................................  61
35034238    1   .                                      1
1153623180  79  .....................................  43
469780390   22  .....................................  58
635042009   81  .....................................  45
251188969   17  .....................................  53
175086679   16  .....................................  52
472997873   19  ...................C...G.............  55
910406611   28  ......................                 49
900467748   35  ...................................    1
866519006   23  .......................                1
800432282   24  ........................               1
739600859   24  ........................               1
642741499   86  ...............G.....................  50
1263483305  11  .....................................  47
1233136242  10  .....................................  46
1203202974  10  .....................................  46
187543421   9   .....................................  45
468742305   41  ...A.G..A.A..........A.G.G........A..  77
307588079   8   .....................................  44
747300285   4   .....................................  40
1265775755  3   .....................................  39
827753007   47  .....................................  11
1116157629  88  .....T.......G.......................  52
41442518    2   .....................................  38
432531678   1   .....................................  37
155208778   1    ....................................  36
459863489   1     ...................................  35
272807876   1     ...................................  35
876668230   32  ...                                    34
437013386   1       .................................  33
144876702   1          ..............................  30
1273890547  1           .............................  29
1025135095  1            ............................  28
131212758   96  .G....G........G.......G.............  60
61685402    1         ...........................G...  31


Lambda      K        H
   0.634    0.408    0.912 

Gapped
Lambda      K        H
   0.625    0.410    0.780 

Effective search space used: 4658741034318


  Database: SRR7647148_9_50_54_55_58_59.fa
    Posted date:  Oct 8, 2020  10:49 AM
  Number of letters in database: 117,411,661,270
  Number of sequences in database:  1,278,335,026


Matrix: blastn matrix 2 -3
Gap Penalties: Existence: 5, Extension: 2
##blastn_Coturnix_japonica_DNA_GCA_001577835.2_Coturnix_japonica_2.1_genomic.fna_COA1.Anolis_carolinensis.out
##Genome=GCA_001577835.2_Coturnix_japonica_2.1_genomic.fna
##query=Anolis_carolinensis 


BLASTN 2.6.0+


Reference: Stephen F. Altschul, Thomas L. Madden, Alejandro A.
Schaffer, Jinghui Zhang, Zheng Zhang, Webb Miller, and David J.
Lipman (1997), "Gapped BLAST and PSI-BLAST: a new generation of
protein database search programs", Nucleic Acids Res. 25:3389-3402.


Database: GCA_001577835.2_Coturnix_japonica_2.1_genomic.fna
           2,011 sequences; 927,640,260 total letters


Query= Anolis_carolinensis_EXON1

Length=94


***** No hits found *****


Lambda      K        H
   0.634    0.408    0.912 

Gapped
Lambda      K        H
   0.625    0.410    0.780 

Effective search space used: 61220540832


Query= Anolis_carolinensis_EXON2

Length=152
                                                                      Score     E
Sequences producing significant alignments:                          (Bits)  Value

  CM003782.1 Coturnix japonica isolate 7356 chromosome 2, whole g...  51.8    3e-05


Query_2  3         AGTTTTGCCAGAACGCAGTACTATCAAAAGGCTCTTGAACAGCTTCATGAAGACCCTGAA  62
252      74234132  ...........G.T....C.T....TGC.....-.......T..GT.AA.CA.T....CT  74234191
                                                          \                    
                                                          |                    
                                                          G

Query_2  63        GCCCTGGAGGCACTTGGTGCTCCTCCTCTGAAAGTACATTTCATCAGATTGACAGACAAA  122
252      74234192  ........A..C..G.....CT.C........G..G..CAA....CAGC.......T.GG  74234251

Query_2  123       AGCAATTGGGTGGA  136
252      74234252  .A....CAT.....  74234265


Lambda      K        H
   0.634    0.408    0.912 

Gapped
Lambda      K        H
   0.625    0.410    0.780 

Effective search space used: 114092578743


Query= Anolis_carolinensis_EXON3

Length=77


***** No hits found *****


Lambda      K        H
   0.634    0.408    0.912 

Gapped
Lambda      K        H
   0.625    0.410    0.780 

Effective search space used: 45451613648


Query= Anolis_carolinensis_EXON4

Length=97


***** No hits found *****


Lambda      K        H
   0.634    0.408    0.912 

Gapped
Lambda      K        H
   0.625    0.410    0.780 

Effective search space used: 64003292688


  Database: GCA_001577835.2_Coturnix_japonica_2.1_genomic.fna
    Posted date:  Oct 18, 2020  10:21 PM
  Number of letters in database: 927,640,260
  Number of sequences in database:  2,011


Matrix: blastn matrix 2 -3
Gap Penalties: Existence: 5, Extension: 2
##blastn_Coturnix_japonica_DNA_GCA_001577835.2_Coturnix_japonica_2.1_genomic.fna_COA1.Aythya_fuligula.out
##Genome=GCA_001577835.2_Coturnix_japonica_2.1_genomic.fna
##query=Aythya_fuligula

BLASTN 2.6.0+


Reference: Stephen F. Altschul, Thomas L. Madden, Alejandro A.
Schaffer, Jinghui Zhang, Zheng Zhang, Webb Miller, and David J.
Lipman (1997), "Gapped BLAST and PSI-BLAST: a new generation of
protein database search programs", Nucleic Acids Res. 25:3389-3402.


Database: GCA_001577835.2_Coturnix_japonica_2.1_genomic.fna
           2,011 sequences; 927,640,260 total letters


Query= Aythya_fuligula_EXON1

Length=94
                                                                      Score     E
Sequences producing significant alignments:                          (Bits)  Value

  CM003782.1 Coturnix japonica isolate 7356 chromosome 2, whole g...  111     2e-23


Query_1  1         ATGCCAGCTTCTCTAAGAAAACTGCGGCAAATGGCTATTTTTATGGGAGTGTTCAGCGGT  60
252      74231532  ...A..........C..........A.................CA...C........A..  74231591

Query_1  61        GGGGGATGTGTGGTGATGTATAATCTTATGCAAA  94
252      74231592  A......A......T.........G.........  74231628
                                           \         
                                           |         
                                         GTG


Lambda      K        H
   0.634    0.408    0.912 

Gapped
Lambda      K        H
   0.625    0.410    0.780 

Effective search space used: 61220540832


Query= Aythya_fuligula_EXON2

Length=152
                                                                      Score     E
Sequences producing significant alignments:                          (Bits)  Value

  CM003782.1 Coturnix japonica isolate 7356 chromosome 2, whole g...  147     5e-34


Query_2  6         TTTGCCAGGACCCAGTATTATCAGCAGGGTTTGGAGCAACTCAACAACAATCCCGCTGCC  65
252      74234135  ..........TG...C......T.....C....A....T..GT.A........T......  74234194

Query_2  66        CTGGAAGCCCTGGGTGCTCCCCCTCTAAAGGTTCACAACATCCGACTGACAGATGGGAGT  125
252      74234195  .................CT.......G.....G..........AG.........A...AC  74234254

Query_2  126       AACCGCGTGGACACAGAAA  144
252      74234255  ..T.AT.............  74234273


Lambda      K        H
   0.634    0.408    0.912 

Gapped
Lambda      K        H
   0.625    0.410    0.780 

Effective search space used: 114092578743


Query= Aythya_fuligula_EXON3

Length=77
                                                                      Score     E
Sequences producing significant alignments:                          (Bits)  Value

  CM003782.1 Coturnix japonica isolate 7356 chromosome 2, whole g...  62.6    6e-09


Query_3  1         ATAAAGTTACCTGTATCTGGAACAAAATCAGCGGGGTACCTCTACATTGACTCAGAAATG  60
252      74236114  ..........TA..............G...AT..A......T.TA.C.......A.....  74236173

Query_3  61        GA  62
252      74236174  ..  74236175


Lambda      K        H
   0.634    0.408    0.912 

Gapped
Lambda      K        H
   0.625    0.410    0.780 

Effective search space used: 45451613648


Query= Aythya_fuligula_EXON4

Length=97
                                                                      Score     E
Sequences producing significant alignments:                          (Bits)  Value

  CM003782.1 Coturnix japonica isolate 7356 chromosome 2, whole g...  77.0    4e-13


Query_4  1         CTGGCGCCTTCAGGATGTCACCTTGAAGCTCCGGGATGGGCAGAATATTTCAGTCTACCA  60
252      74238677  ....T..T.G....................G.A......T.........CTG......TG  74238736

Query_4  61        TTCCCCTGTGAAAAGCATCAGTGTGCAAGGAGGCT  95
252      74238737  C......C..G....TGC...CA....T...A...  74238771


Lambda      K        H
   0.634    0.408    0.912 

Gapped
Lambda      K        H
   0.625    0.410    0.780 

Effective search space used: 64003292688


  Database: GCA_001577835.2_Coturnix_japonica_2.1_genomic.fna
    Posted date:  Oct 18, 2020  10:21 PM
  Number of letters in database: 927,640,260
  Number of sequences in database:  2,011


Matrix: blastn matrix 2 -3
Gap Penalties: Existence: 5, Extension: 2
##blastn_Coturnix_japonica_DNA_GCA_001577835.2_Coturnix_japonica_2.1_genomic.fna_COA1.Cygnus_atratus.out
##Genome=GCA_001577835.2_Coturnix_japonica_2.1_genomic.fna
##query=Cygnus_atratus


BLASTN 2.6.0+


Reference: Stephen F. Altschul, Thomas L. Madden, Alejandro A.
Schaffer, Jinghui Zhang, Zheng Zhang, Webb Miller, and David J.
Lipman (1997), "Gapped BLAST and PSI-BLAST: a new generation of
protein database search programs", Nucleic Acids Res. 25:3389-3402.


Database: GCA_001577835.2_Coturnix_japonica_2.1_genomic.fna
           2,011 sequences; 927,640,260 total letters


Query= Cygnus_atratus_EXON1

Length=94
                                                                      Score     E
Sequences producing significant alignments:                          (Bits)  Value

  CM003782.1 Coturnix japonica isolate 7356 chromosome 2, whole g...  111     2e-23


Query_1  1         ATGCCAGCTTCTCTAAGAAAACTGCGGCAAATGGCTATTTTTATGGGAGTGTTCAGCGGT  60
252      74231532  ...A..........C..........A.................CA...C........A..  74231591

Query_1  61        GGGGGATGTGTGGTGATGTATAATCTTATGCAAA  94
252      74231592  A......A......T.........G.........  74231628
                                           \         
                                           |         
                                         GTG


Lambda      K        H
   0.634    0.408    0.912 

Gapped
Lambda      K        H
   0.625    0.410    0.780 

Effective search space used: 61220540832


Query= Cygnus_atratus_EXON2

Length=152
                                                                      Score     E
Sequences producing significant alignments:                          (Bits)  Value

  CM003782.1 Coturnix japonica isolate 7356 chromosome 2, whole g...  165     2e-39
  CM003798.1 Coturnix japonica isolate 7356 chromosome 18, whole ...  46.4    0.001


Query_2  1         AAGGTTTTGCCAGGACCCAGTATTATCAGCAGGGTTTGGAGCAACTCAACAACAATCCTG  60
252      74234130  ..A............TG...C......T.....C....A....T..GT.A..........  74234189
764      3699095                                                           ....  3699098

Query_2  61        CTGCCCTGGAAGCCCTGGGTGCTCCCCCTCTAAAGGTTCACAACATCCGACTGACAGATG  120
252      74234190  ......................CT.......G.....G..........AG.........A  74234249
764      3699099   ...G.....C.....A..C............                               3699129

Query_2  121       GGAGTAACCGTGTGGACACAGAAAGAGCACA  151
252      74234250  ...AC..T.A..............T.A....  74234280


Lambda      K        H
   0.634    0.408    0.912 

Gapped
Lambda      K        H
   0.625    0.410    0.780 

Effective search space used: 114092578743


Query= Cygnus_atratus_EXON3

Length=77
                                                                      Score     E
Sequences producing significant alignments:                          (Bits)  Value

  CM003782.1 Coturnix japonica isolate 7356 chromosome 2, whole g...  62.6    6e-09


Query_3  1         ATAAAGTTACCCGTATCTGGAACAAAATCAGCGGGGTACCTCTACATTGACTCAGAAATG  60
252      74236114  ..........TA..............G...AT..A......T.TA.C.......A.....  74236173

Query_3  61        GA  62
252      74236174  ..  74236175


Lambda      K        H
   0.634    0.408    0.912 

Gapped
Lambda      K        H
   0.625    0.410    0.780 

Effective search space used: 45451613648


Query= Cygnus_atratus_EXON4

Length=97
                                                                      Score     E
Sequences producing significant alignments:                          (Bits)  Value

  CM003782.1 Coturnix japonica isolate 7356 chromosome 2, whole g...  68.0    2e-10


Query_4  1         CTGGTGCCTTCAGGATGTCACCTTGAAACTCCGGGATGGGCAGAATATTTCACTCTACCA  60
252      74238677  .......T.G.................G..G.A......T.........CTGG.....TG  74238736

Query_4  61        TTCCCCGGTGAAAAGCATCAGTGTGCAAGGAGGCT  95
252      74238737  C.....TC..G....TGC...CA....T...A...  74238771


Lambda      K        H
   0.634    0.408    0.912 

Gapped
Lambda      K        H
   0.625    0.410    0.780 

Effective search space used: 64003292688


  Database: GCA_001577835.2_Coturnix_japonica_2.1_genomic.fna
    Posted date:  Oct 18, 2020  10:21 PM
  Number of letters in database: 927,640,260
  Number of sequences in database:  2,011


Matrix: blastn matrix 2 -3
Gap Penalties: Existence: 5, Extension: 2
##blastn_Coturnix_japonica_DNA_GCA_001577835.2_Coturnix_japonica_2.1_genomic.fna_COA1.gallus.out
##Genome=GCA_001577835.2_Coturnix_japonica_2.1_genomic.fna
##query=gallus gallus


BLASTN 2.6.0+


Reference: Stephen F. Altschul, Thomas L. Madden, Alejandro A.
Schaffer, Jinghui Zhang, Zheng Zhang, Webb Miller, and David J.
Lipman (1997), "Gapped BLAST and PSI-BLAST: a new generation of
protein database search programs", Nucleic Acids Res. 25:3389-3402.


Database: GCA_001577835.2_Coturnix_japonica_2.1_genomic.fna
           2,011 sequences; 927,640,260 total letters


Query= Oxyura_jamaicensis_exon1

Length=94
                                                                      Score     E
Sequences producing significant alignments:                          (Bits)  Value

  CM003782.1 Coturnix japonica isolate 7356 chromosome 2, whole g...  111     2e-23


Query_1  1         ATGCCAGCTTCTCTAAGAAAACTGCAGCAAATGGCTATTTTTATGAGACTGTTCAGTGGT  60
252      74231532  ...A..........C............................CAG..........CA..  74231591

Query_1  61        GGGGGATGTGTAGTTATGTATAATCTTATGCAAA  94
252      74231592  A......A...G............G.........  74231628
                                           \         
                                           |         
                                         GTG


Lambda      K        H
   0.634    0.408    0.912 

Gapped
Lambda      K        H
   0.625    0.410    0.780 

Effective search space used: 61220540832


Query= Oxyura_jamaicensis_exon2

Length=152
                                                                      Score     E
Sequences producing significant alignments:                          (Bits)  Value

  CM003782.1 Coturnix japonica isolate 7356 chromosome 2, whole g...  203     7e-51


Query_2  1         AAGGTTTTGCCAGAATGCAGTATTATCAGCAGGCTTTGGAGCATCTGAACAACAATCCTG  60
252      74234130  ..A..........G......C......T..........A........T.A..........  74234189

Query_2  61        CTGCCCTGTAAGCCCTGGGTGCCTCCCCTCTGAAGGTGCACAACATCCAATTGACAGATA  120
252      74234190  ........G........................................GC.........  74234249

Query_2  121       GGAACAATTGTGCGTACACAGAAAGAACAC  150
252      74234250  ........CA..T.G.........T.....  74234279


Lambda      K        H
   0.634    0.408    0.912 

Gapped
Lambda      K        H
   0.625    0.410    0.780 

Effective search space used: 114092578743


Query= Oxyura_jamaicensis_exon3

Length=77
                                                                      Score     E
Sequences producing significant alignments:                          (Bits)  Value

  CM003782.1 Coturnix japonica isolate 7356 chromosome 2, whole g...  107     2e-22


Query_3  1         ATAAAGTTACTAGTATCTGGAACAAAGTCAATGGGGTACCTTTTAATTGACTCAGAAATG  60
252      74236114  ..................................A...........C.......A.....  74236173

Query_3  61        GATCACTTCCGTCAATG  77
252      74236174  ...TG....T....G..  74236190


Lambda      K        H
   0.634    0.408    0.912 

Gapped
Lambda      K        H
   0.625    0.410    0.780 

Effective search space used: 45451613648


Query= Oxyura_jamaicensis_exon4

Length=97
                                                                      Score     E
Sequences producing significant alignments:                          (Bits)  Value

  CM003782.1 Coturnix japonica isolate 7356 chromosome 2, whole g...  136     5e-31


Query_4  2         TGGTGCCTGCAGGATGTCACCTTGAAGCTGAGGGATGGTCAGAATATTCTGGTCTACTGC  61
252      74238678  ......T.......................CA............................  74238737

Query_4  62        TCCCCTGTGGAAAGTGTCAGTGTGCATGGAGGCTG  96
252      74238738  ......C.........C...CA........A....  74238772


Lambda      K        H
   0.634    0.408    0.912 

Gapped
Lambda      K        H
   0.625    0.410    0.780 

Effective search space used: 64003292688


  Database: GCA_001577835.2_Coturnix_japonica_2.1_genomic.fna
    Posted date:  Oct 18, 2020  10:21 PM
  Number of letters in database: 927,640,260
  Number of sequences in database:  2,011


Matrix: blastn matrix 2 -3
Gap Penalties: Existence: 5, Extension: 2
##blastn_Coturnix_japonica_DNA_GCA_001577835.2_Coturnix_japonica_2.1_genomic.fna_COA1.human.out
##Genome=GCA_001577835.2_Coturnix_japonica_2.1_genomic.fna
##query=Human


BLASTN 2.6.0+


Reference: Stephen F. Altschul, Thomas L. Madden, Alejandro A.
Schaffer, Jinghui Zhang, Zheng Zhang, Webb Miller, and David J.
Lipman (1997), "Gapped BLAST and PSI-BLAST: a new generation of
protein database search programs", Nucleic Acids Res. 25:3389-3402.


Database: GCA_001577835.2_Coturnix_japonica_2.1_genomic.fna
           2,011 sequences; 927,640,260 total letters


Query= EXON1_HUMAN

Length=15


***** No hits found *****


Lambda      K        H
   0.634    0.408    0.912 

Gapped
Lambda      K        H
   0.625    0.410    0.780 

Effective search space used: 2782848384


Query= EXON2_HUMAN

Length=100


***** No hits found *****


Lambda      K        H
   0.634    0.408    0.912 

Gapped
Lambda      K        H
   0.625    0.410    0.780 

Effective search space used: 66786044544


Query= EXON3_HUMAN

Length=149


***** No hits found *****


Lambda      K        H
   0.634    0.408    0.912 

Gapped
Lambda      K        H
   0.625    0.410    0.780 

Effective search space used: 111309832920


Query= EXON4_HUMAN

Length=77


***** No hits found *****


Lambda      K        H
   0.634    0.408    0.912 

Gapped
Lambda      K        H
   0.625    0.410    0.780 

Effective search space used: 45451613648


Query= EXON5_HUMAN

Length=100


***** No hits found *****


Lambda      K        H
   0.634    0.408    0.912 

Gapped
Lambda      K        H
   0.625    0.410    0.780 

Effective search space used: 66786044544


  Database: GCA_001577835.2_Coturnix_japonica_2.1_genomic.fna
    Posted date:  Oct 18, 2020  10:21 PM
  Number of letters in database: 927,640,260
  Number of sequences in database:  2,011


Matrix: blastn matrix 2 -3
Gap Penalties: Existence: 5, Extension: 2
##blastn_Coturnix_japonica_DNA_GCA_001577835.2_Coturnix_japonica_2.1_genomic.fna_COA1.Oxyura_jamaicensis.out
##Genome=GCA_001577835.2_Coturnix_japonica_2.1_genomic.fna
##query=Oxyura_jamaicensis


BLASTN 2.6.0+


Reference: Stephen F. Altschul, Thomas L. Madden, Alejandro A.
Schaffer, Jinghui Zhang, Zheng Zhang, Webb Miller, and David J.
Lipman (1997), "Gapped BLAST and PSI-BLAST: a new generation of
protein database search programs", Nucleic Acids Res. 25:3389-3402.


Database: GCA_001577835.2_Coturnix_japonica_2.1_genomic.fna
           2,011 sequences; 927,640,260 total letters


Query= Oxyura_jamaicensis_EXON1

Length=94
                                                                      Score     E
Sequences producing significant alignments:                          (Bits)  Value

  CM003782.1 Coturnix japonica isolate 7356 chromosome 2, whole g...  111     2e-23


Query_1  1         ATGCCAGCTTCTCTGAGAAAACTGCGGCAAATGGCTATTTTTATGGGAGTGTTCAGCGGT  60
252      74231532  ...A..........C..........A.................CA...C........A..  74231591

Query_1  61        GGGGGATGTGTGGTGATGTATAATCTTATGCAAA  94
252      74231592  A......A......T.........G.........  74231628
                                           \         
                                           |         
                                         GTG


Lambda      K        H
   0.634    0.408    0.912 

Gapped
Lambda      K        H
   0.625    0.410    0.780 

Effective search space used: 61220540832


Query= Oxyura_jamaicensis_EXON2

Length=152
                                                                      Score     E
Sequences producing significant alignments:                          (Bits)  Value

  CM003782.1 Coturnix japonica isolate 7356 chromosome 2, whole g...  165     2e-39


Query_2  1         AAGGTTTTGCCAGGACCCAGTATTATCAGCAGGGTTTGGAGCAACTCAATAACAATCCTG  60
252      74234130  ..A............TG...C......T.....C....A....T..GT.A..........  74234189

Query_2  61        CTGCCCTGGAAGCCCTGGGTGcccccccTCTGAAGGTTCACAACATCCGACTGACAGACG  120
252      74234190  .......................T.............G..........AG........TA  74234249

Query_2  121       GGAGTAACCGTGTGGACACAGAAA  144
252      74234250  ...AC..T.A..............  74234273


Lambda      K        H
   0.634    0.408    0.912 

Gapped
Lambda      K        H
   0.625    0.410    0.780 

Effective search space used: 114092578743


Query= Oxyura_jamaicensis_EXON3

Length=77
                                                                      Score     E
Sequences producing significant alignments:                          (Bits)  Value

  CM003782.1 Coturnix japonica isolate 7356 chromosome 2, whole g...  59.0    8e-08


Query_3  1         ATAAAGTTACCTGTATCTGGAACAAAATCAGCAGGGTACCTCTACATTGACTCAGAAATG  60
252      74236114  ..........TA..............G...ATG.A......T.TA.C.......A.....  74236173

Query_3  61        GA  62
252      74236174  ..  74236175


Lambda      K        H
   0.634    0.408    0.912 

Gapped
Lambda      K        H
   0.625    0.410    0.780 

Effective search space used: 45451613648


Query= Oxyura_jamaicensis_EXON4

Length=97
                                                                      Score     E
Sequences producing significant alignments:                          (Bits)  Value

  CM003782.1 Coturnix japonica isolate 7356 chromosome 2, whole g...  68.0    2e-10


Query_4  1         CTGGTGCCTTCAGGATGTCACCTTGAAACTCCGGGATGGGCAGAATATTTCACTCTACCA  60
252      74238677  .......T.G.................G..G.A......T.........CTGG.....TG  74238736

Query_4  61        TTCCCCTGTGAAAAACATCAGTGTGCAAGGAGGCT  95
252      74238737  C......C..G...GTGC...CA....T...A...  74238771


Lambda      K        H
   0.634    0.408    0.912 

Gapped
Lambda      K        H
   0.625    0.410    0.780 

Effective search space used: 64003292688


  Database: GCA_001577835.2_Coturnix_japonica_2.1_genomic.fna
    Posted date:  Oct 18, 2020  10:21 PM
  Number of letters in database: 927,640,260
  Number of sequences in database:  2,011


Matrix: blastn matrix 2 -3
Gap Penalties: Existence: 5, Extension: 2
##blastn_Coturnix_japonica_DNA_GCA_001577835.2_Coturnix_japonica_2.1_genomic.fna_COA1.Coturnix_japonica_edited.out
##Genome=GCA_001577835.2_Coturnix_japonica_2.1_genomic.fna
##query=Coturnix_japonica


BLASTN 2.6.0+


Reference: Stephen F. Altschul, Thomas L. Madden, Alejandro A.
Schaffer, Jinghui Zhang, Zheng Zhang, Webb Miller, and David J.
Lipman (1997), "Gapped BLAST and PSI-BLAST: a new generation of
protein database search programs", Nucleic Acids Res. 25:3389-3402.


Database: GCA_001577835.2_Coturnix_japonica_2.1_genomic.fna
           2,011 sequences; 927,640,260 total letters


Query= EXON1

Length=97
                                                                      Score     E
Sequences producing significant alignments:                          (Bits)  Value

  CM003782.1 Coturnix japonica isolate 7356 chromosome 2, whole g...  176     6e-43


Query_1  1         ATGACAGCTTCTCTCAGAAAACTGCAGCAAATGGCTATTTTTACAGGACTGTTCAGCAGT  60
252      74231532  ............................................................  74231591

Query_1  61        AGGGGATATGTGGTTATGTATAATGTGGTTATGCAAA  97
252      74231592  .....................................  74231628


Lambda      K        H
   0.634    0.408    0.912 

Gapped
Lambda      K        H
   0.625    0.410    0.780 

Effective search space used: 64003292688


Query= EXON2

Length=152
                                                                      Score     E
Sequences producing significant alignments:                          (Bits)  Value

  CM003782.1 Coturnix japonica isolate 7356 chromosome 2, whole g...  268     2e-70


Query_2  1         AAAGTTTTGCCAGGATGCAGCATTATCTGCAGGCTTTGAAGCATCTGTAAAACAATCCTG  60
252      74234130  ............................................................  74234189

Query_2  61        CTGCCCTGGAAGCCCTGGGTGCCTCCCCTCTGAAGGTGCACAACATCCAGCTGACAGATA  120
252      74234190  ............................................................  74234249

Query_2  121       GGAACAATCATGTGGACACAGAAATAACGCA  151
252      74234250  ............................A..  74234280


Lambda      K        H
   0.634    0.408    0.912 

Gapped
Lambda      K        H
   0.625    0.410    0.780 

Effective search space used: 114092578743


Query= EXON3

Length=77
                                                                      Score     E
Sequences producing significant alignments:                          (Bits)  Value

  CM003782.1 Coturnix japonica isolate 7356 chromosome 2, whole g...  140     3e-32


Query_3  1         ATAAAGTTACTAGTATCTGGAACAAAGTCAATGGAGTACCTTTTAACTGACTCAAAAATG  60
252      74236114  ............................................................  74236173

Query_3  61        GATTGCTTCTGTCAGTG  77
252      74236174  .................  74236190


Lambda      K        H
   0.634    0.408    0.912 

Gapped
Lambda      K        H
   0.625    0.410    0.780 

Effective search space used: 45451613648


Query= EXON4

Length=97
                                                                      Score     E
Sequences producing significant alignments:                          (Bits)  Value

  CM003782.1 Coturnix japonica isolate 7356 chromosome 2, whole g...  174     2e-42


Query_4  1         CTGGTGCTTGCAGGATGTCACCTTGAAGCTGCAGGATGGTCAGAATATTCTGGTCTACTG  60
252      74238677  ............................................................  74238736

Query_4  61        CTCCCCTCTGGAAAGTGCCAGCATGCATGGAAGCTG  96
252      74238737  ....................................  74238772


Lambda      K        H
   0.634    0.408    0.912 

Gapped
Lambda      K        H
   0.625    0.410    0.780 

Effective search space used: 64003292688


  Database: GCA_001577835.2_Coturnix_japonica_2.1_genomic.fna
    Posted date:  Oct 18, 2020  10:21 PM
  Number of letters in database: 927,640,260
  Number of sequences in database:  2,011


Matrix: blastn matrix 2 -3
Gap Penalties: Existence: 5, Extension: 2
##blastn_Coturnix_japonica_DNA_SRR5460167_8_9_70.fa_COA1.Anolis_carolinensis.out
##Rawread=SRR5460167_8_9_70.fa
##query=Anolis_carolinensis


BLASTN 2.6.0+


Reference: Stephen F. Altschul, Thomas L. Madden, Alejandro A.
Schaffer, Jinghui Zhang, Zheng Zhang, Webb Miller, and David J.
Lipman (1997), "Gapped BLAST and PSI-BLAST: a new generation of
protein database search programs", Nucleic Acids Res. 25:3389-3402.


Database: SRR5460167_8_9_70.fa
           966,027,326 sequences; 86,942,459,340 total letters


Query= Anolis_carolinensis_EXON1

Length=94


***** No hits found *****


Lambda      K        H
   0.634    0.408    0.912 

Gapped
Lambda      K        H
   0.625    0.410    0.780 

Effective search space used: 3358877012502


Query= Anolis_carolinensis_EXON2

Length=152


***** No hits found *****


Lambda      K        H
   0.634    0.408    0.912 

Gapped
Lambda      K        H
   0.625    0.410    0.780 

Effective search space used: 6383508570208


Query= Anolis_carolinensis_EXON3

Length=77


***** No hits found *****


Lambda      K        H
   0.634    0.408    0.912 

Gapped
Lambda      K        H
   0.625    0.410    0.780 

Effective search space used: 2422796533608


Query= Anolis_carolinensis_EXON4

Length=97


***** No hits found *****


Lambda      K        H
   0.634    0.408    0.912 

Gapped
Lambda      K        H
   0.625    0.410    0.780 

Effective search space used: 3524067685248


  Database: SRR5460167_8_9_70.fa
    Posted date:  Oct 8, 2020  10:48 AM
  Number of letters in database: 86,942,459,340
  Number of sequences in database:  966,027,326


Matrix: blastn matrix 2 -3
Gap Penalties: Existence: 5, Extension: 2
##blastn_Coturnix_japonica_DNA_SRR5460167_8_9_70.fa_COA1.Aythya_fuligula.out
##Rawread=SRR5460167_8_9_70.fa
##query=Aythya_fuligula


BLASTN 2.6.0+


Reference: Stephen F. Altschul, Thomas L. Madden, Alejandro A.
Schaffer, Jinghui Zhang, Zheng Zhang, Webb Miller, and David J.
Lipman (1997), "Gapped BLAST and PSI-BLAST: a new generation of
protein database search programs", Nucleic Acids Res. 25:3389-3402.


Database: SRR5460167_8_9_70.fa
           966,027,326 sequences; 86,942,459,340 total letters


Query= Aythya_fuligula_EXON1

Length=94
                                                                      Score     E
Sequences producing significant alignments:                          (Bits)  Value

  SRR5460170.102205907 FCC5WBDACXX:8:2102:12947:78688/1               107     1e-20
  SRR5460169.109894781 FCC5WBDACXX:8:2308:11143:70674/1               107     1e-20
  SRR5460168.109419237 FCC5WBDACXX:8:2301:2327:58745/2                107     1e-20
  SRR5460168.55927653 FCC5WBDACXX:7:1314:4850:61312/2                 107     1e-20
  SRR5460168.84659371 FCC5WBDACXX:8:1205:4524:9969/1                  107     1e-20
  SRR5460167.104629545 FCC5WBDACXX:8:1311:4212:37428/2                107     1e-20
  SRR5460170.46210507 FCC5WBDACXX:7:1114:6265:83299/2                 107     1e-20
  SRR5460170.45516422 FCC5WBDACXX:7:1113:10074:21396/2                107     1e-20
  SRR5460167.34136290 FCC5WBDACXX:6:2214:13279:39518/1                107     1e-20
  SRR5460168.62349759 FCC5WBDACXX:7:2114:9638:9819/2                  105     4e-20
  SRR5460168.104489246 FCC5WBDACXX:8:2206:1349:20389/1                105     4e-20
  SRR5460168.40777626 FCC5WBDACXX:7:1107:3960:36880/1                 102     5e-19
  SRR5460167.41238439 FCC5WBDACXX:6:2313:12618:45384/2                102     5e-19
  SRR5460170.119732027 FCC5WBDACXX:8:2309:4894:73419/1                100     2e-18
  SRR5460169.12903344 FCC5WBDACXX:6:1304:8776:13869/1                 100     2e-18
  SRR5460170.102360911 FCC5WBDACXX:8:2103:11792:17139/2               100     2e-18
  SRR5460168.75597898 FCC5WBDACXX:7:2313:4680:86759/1                 98.7    7e-18
  SRR5460169.9525863 FCC5WBDACXX:6:1211:10885:20857/2                 96.9    2e-17
  SRR5460167.19665218 FCC5WBDACXX:6:1315:15228:17527/1                95.1    8e-17
  SRR5460169.88863066 FCC5WBDACXX:8:1305:9275:9466/1                  93.3    3e-16
  SRR5460169.7672237 FCC5WBDACXX:6:1206:18822:23995/1                 93.3    3e-16
  SRR5460168.26241430 FCC5WBDACXX:6:2204:15923:33764/2                93.3    3e-16
  SRR5460168.110212144 FCC5WBDACXX:8:2303:7465:55815/1                93.3    3e-16
  SRR5460167.85911599 FCC5WBDACXX:7:2316:10956:11262/2                93.3    3e-16
  SRR5460170.44460968 FCC5WBDACXX:7:1110:14976:71601/2                93.3    3e-16
  SRR5460169.32005514 FCC5WBDACXX:6:2303:19742:75155/1                91.5    1e-15
  SRR5460168.929082 FCC5WBDACXX:6:1103:3789:68977/2                   91.5    1e-15
  SRR5460170.37558288 FCC5WBDACXX:6:2310:5106:60211/2                 89.7    3e-15
  SRR5460168.36042337 FCC5WBDACXX:6:2311:12471:72804/2                87.8    1e-14
  SRR5460170.108115834 FCC5WBDACXX:8:2115:13641:86572/1               86.0    4e-14
  SRR5460170.100216502 FCC5WBDACXX:8:1314:6745:20860/1                86.0    4e-14
  SRR5460170.33493374 FCC5WBDACXX:6:2301:11130:13213/1                86.0    4e-14
  SRR5460169.80394546 FCC5WBDACXX:8:1114:12451:45582/2                86.0    4e-14
  SRR5460169.3469838 FCC5WBDACXX:6:1110:17547:85483/2                 86.0    4e-14
  SRR5460168.69223637 FCC5WBDACXX:7:2214:8652:78085/2                 86.0    4e-14
  SRR5460168.4016807 FCC5WBDACXX:6:1112:15755:4442/1                  86.0    4e-14
  SRR5460167.92026701 FCC5WBDACXX:8:1114:1547:28538/1                 86.0    4e-14
  SRR5460168.351219 FCC5WBDACXX:6:1102:2140:3526/2                    82.4    5e-13
  SRR5460168.103890404 FCC5WBDACXX:8:2204:8785:71669/1                82.4    5e-13
  SRR5460170.114193337 FCC5WBDACXX:8:2213:13751:52989/2               80.6    2e-12
  SRR5460167.88079107 FCC5WBDACXX:8:1105:16336:22904/1                80.6    2e-12
  SRR5460170.78798657 FCC5WBDACXX:7:2311:20158:15057/1                78.8    6e-12
  SRR5460168.73243697 FCC5WBDACXX:7:2308:19083:58057/2                78.8    6e-12
  SRR5460169.87108389 FCC5WBDACXX:8:1216:10783:31324/2                77.0    2e-11
  SRR5460169.71050389 FCC5WBDACXX:7:2306:4616:87652/1                 77.0    2e-11
  SRR5460168.112720183 FCC5WBDACXX:8:2309:7298:53004/2                77.0    2e-11
  SRR5460168.105151774 FCC5WBDACXX:8:2207:15384:80254/2               77.0    2e-11
  SRR5460168.63545500 FCC5WBDACXX:7:2116:13447:72244/2                77.0    2e-11
  SRR5460168.51781974 FCC5WBDACXX:7:1304:15350:12803/2                77.0    2e-11
  SRR5460168.21735608 FCC5WBDACXX:6:2109:8781:65484/1                 77.0    2e-11
  SRR5460168.17740193 FCC5WBDACXX:6:1315:15106:57647/1                77.0    2e-11
  SRR5460167.128986810 FCC5WBDACXX:8:2314:2488:78191/2                77.0    2e-11
  SRR5460169.42264032 FCC5WBDACXX:7:1113:5785:51365/2                 75.2    8e-11
  SRR5460167.99960880 FCC5WBDACXX:8:1216:3085:60823/2                 75.2    8e-11
  SRR5460170.32032688 FCC5WBDACXX:6:2214:11107:5217/2                 75.2    8e-11
  SRR5460170.81225608 FCC5WBDACXX:7:2316:9675:16122/1                 73.4    3e-10
  SRR5460170.26354245 FCC5WBDACXX:6:2201:14751:6727/1                 73.4    3e-10
  SRR5460168.57925796 FCC5WBDACXX:7:2103:10117:54453/1                73.4    3e-10
  SRR5460169.99526354 FCC5WBDACXX:8:2115:6358:55792/2                 71.6    9e-10
  SRR5460169.21370134 FCC5WBDACXX:6:2109:20056:98659/2                71.6    9e-10
  SRR5460169.2263875 FCC5WBDACXX:6:1107:7975:57287/1                  71.6    9e-10
  SRR5460168.3339739 FCC5WBDACXX:6:1110:4191:28281/2                  71.6    9e-10
  SRR5460167.20481734 FCC5WBDACXX:6:1316:12529:93534/1                69.8    3e-09
  SRR5460168.50897801 FCC5WBDACXX:7:1301:18902:74456/1                68.0    1e-08
  SRR5460170.38625479 FCC5WBDACXX:6:2312:16202:91083/2                68.0    1e-08
  SRR5460169.48647949 FCC5WBDACXX:7:1214:15310:80994/1                66.2    4e-08
  SRR5460168.71751356 FCC5WBDACXX:7:2304:9521:80012/1                 66.2    4e-08
  SRR5460167.94588032 FCC5WBDACXX:8:1204:20864:31796/1                66.2    4e-08
  SRR5460169.36524078 FCC5WBDACXX:6:2314:10442:58540/1                64.4    1e-07
  SRR5460168.83296470 FCC5WBDACXX:8:1201:7947:34556/2                 64.4    1e-07
  SRR5460168.13937947 FCC5WBDACXX:6:1306:7701:6568/2                  64.4    1e-07
  SRR5460168.12493393 FCC5WBDACXX:6:1302:15271:5148/2                 64.4    1e-07
  SRR5460168.59228445 FCC5WBDACXX:7:2106:6328:76990/1                 64.4    1e-07
  SRR5460167.120885334 FCC5WBDACXX:8:2214:16249:3803/2                64.4    1e-07
  SRR5460167.120285715 FCC5WBDACXX:8:2212:2405:82360/2                64.4    1e-07
  SRR5460167.35659683 FCC5WBDACXX:6:2301:19701:47323/2                64.4    1e-07
  SRR5460170.90518587 FCC5WBDACXX:8:1207:1585:4043/2                  64.4    1e-07
  SRR5460169.103208942 FCC5WBDACXX:8:2208:13560:72316/1               62.6    5e-07
  SRR5460167.26477986 FCC5WBDACXX:6:2114:15712:12516/2                59.0    6e-06
  SRR5460169.106363050 FCC5WBDACXX:8:2216:7124:5897/1                 57.2    2e-05
  SRR5460170.29414785 FCC5WBDACXX:6:2208:8905:27129/1                 53.6    2e-04


Query_1    1   ATGCCAGCTTCTCTAAGAAAACTGCGGCAAATGGCTATTTTTATGGGAGTGTTCAGCGGT  60
930008233  87  ...A..........T..........A.................CA...C........A..  28
710592317  87  ...A..........T..........A.................CA...C........A..  28
594028221  3   ...A..........T..........A.................CA...C........A..  62
540536637  84  ...A..........T..........A.................CA...C........A..  25
453179803  84  ...A..........T..........A.................CA...C........A..  25
342996028  86  ...A..........T..........A.................CA...C........A..  27
125709801  1   ...A..........T..........A.................CA...C........A..  60
125015716  87  ...A..........T..........A.................CA...C........A..  28
34136289   4   ...A..........T..........A.................CA...C........A..  63
546958743  83  ...A..........T..........A.................CA...C........A..  24
473009678  1    ..A..........T..........A.................CA...C........A..  59
409298058  11  ...A..........T..........A.................CA...C........A..  70
279604922  1        .........T..........A.................CA...C........A..  55
947534353  1           ......T..........A.................CA...C........A..  52
613600880  80  ...A..........T..........A.................CA...C........A..  21
190416744  89          ......T..........A.................CA...C........A..  38
444118330  13  ...A..........T..........A.................CA...C........A..  72
723775794  12  ...A..........C..........A.................CA...C........A..  71
19665217   77  ...A..........T..........A.................CA...C........A..  18
689560602  74  ...A..........T..........A.................CA...C........A..  15
608369773  76  ...A..........T..........A.................CA...C........A..  17
510850414  88                 ..........A.................CA...C........A..  44
478732576  17  ...A..........T..........A.................CA...C........A..  76
324278082  89                 ..........A.................CA...C........A..  45
123960262  14  ...A..........T..........A.................CA...C........A..  73
632703050  90                  .........A.................CA...C........A..  47
485538066  73  ...A..........T..........A.................CA...C........A..  14
117057582  1                    ........A.................CA...C........A..  43
520651321  1                     .......A.................CA...C........A..  42
935918160  1                      ......A.................CA...C........A..  41
928018828  1                      ......A.................CA...C........A..  41
861295700  22  ...A..........T..........A.................CA...C........A..  81
794644477  68  ...A..........C..........A.................CA...C........A..  9
717719769  22  ...A..........C..........A.................CA...C........A..  81
553832621  68  ...A..........T..........A.................CA...C........A..  9
372537239  24  ...A..........T..........A.................CA...C........A..  83
92026700   90                     ......A.................CA...C........A..  50
484960203  65  ...A..........T..........A.................CA...C........A..  6
472410836  65  ...A..........T..........A.................CA...C........A..  6
202249170  1                         ...A.................CA...C........A..  38
88079106   1                         ...A.................CA...C........A..  38
906600983  28  ...A..........T..........A.................CA...C........A..  87
557852681  27  ...A..........T..........A.................CA...C........A..  86
801358320  62  ...A..........T..........A.................CA...C........A..  3
671747925  89                            .................CA...C........A..  56
597329167  89                            .................CA...C........A..  56
589760758  88                            .................CA...C........A..  55
548154484  22  ...A......G...T..........A.................CA...C..G.....A..  81
536390958  61  ...A..........T..........A.................CA...C........A..  2
390256040  59  ...A..........T..........A.................CA...C........     3
386260625  34  ...A..........T..........A.................CA...C........     90
367353293  29  ...A..........T..........A.................CA...C........A..  88
756513963  34  ...A..........T..........A.................CA...C.......      89
338327363  89                             ................CA...C........A..  57
111531982  34  ...A..........T..........A.................CA...C.......      89
909027934  37  ...A..........T..........A.................CA...C......       91
854156571  1                               ...............CA...C........A..  32
426446228  1                               ...............CA...C........A..  32
813776285  36  ...A..........C..........A.................CA...C.....        89
735620065  54  ...A..........T..........A.................CA...C.....        1
602961411  1                                ..............CA...C........A..  31
487948723  54  ...A..........T..........A.................CA...C.....        1
20481733   1                                 .............CA...C........A..  30
419418233  1                                  ............CA...C........A..  29
118124773  13  ...A..........T..........A...........-.....CA...C.....G....A  72
                                                                    \      
                                                                    |      
                                                                    C
649345485  51  ...A..........C..........A.................CA...C..           1
440271788  51  ...A..........T..........A.................CA...C..           1
180408298  37  ...A..........T........T.A.................CA...C.....        90
637221614  43  ...A..........C..........A.................                   85
567905454  44  ...A..........T..........A.................                   86
498546931  47  ...A..........T..........A.................                   89
497102377  40  ...A..........T..........A.................                   82
427748877  42  ...A..........T..........A.................                   84
359251817  44  ...A..........T..........A.................                   2
358652198  45  ...A..........C..........A.................                   87
274026166  49  ...A..........T..........A.................                   7
170017881  47  ...A..........T..........A.................                   89
703906478  49  ...A..........T..........A................                    90
264844469  50  ...A..........C..........A..............                      89
707060586  39  ...A..........C..........A.............                       1
857217111  55  ...A..........T..........A...........                         91

Query_1    61  GGGGGATGTGTGGTGATGTATAATCTTATGCAAA  94
930008233  27  A......A......T.........            4
710592317  27  A......A......T.........            4
594028221  63  A......A......T.........            86
540536637  24  A......A......T.........            1
453179803  24  A......A......T.........            1
342996028  26  A......A......T.........            3
125709801  61  A......A......T.........            84
125015716  27  A......A......T.........            4
34136289   64  A......A......T.........            87
546958743  23  A......A......T........             1
473009678  60  A......A......T.........            83
409298058  71  A......A......T......               91
279604922  56  A......A......T.........            79
947534353  53  A......A......T.........G.........  89
                                       \         
                                       |         
                                     GTG
613600880  20  A......A......T.....                1
190416744  37  A......A......T.........G.........  1
                                       \         
                                       |         
                                     GTG
444118330  73  A......A......T....                 91
723775794  72  A......A......T...                  89
19665217   17  A......A......T..                   1
689560602  14  A......A......                      1
608369773  16  A......A......                      3
510850414  43  A......A......T.........G.........  7
                                       \         
                                       |         
                                     GTG
478732576  77  A......A......                      90
324278082  44  A......A......T.........G.........  8
                                       \         
                                       |         
                                     GTG
123960262  74  A......A......                      87
632703050  46  A......A......T.........G.........  10
                                       \         
                                       |         
                                     GTG
485538066  13  A......A.....                       1
117057582  44  A......A......T.........G.........  80
                                       \         
                                       |         
                                     GTG
520651321  43  A......A......T.........G.........  79
                                       \         
                                       |         
                                     GTG
935918160  42  A......A......T.........G.........  78
                                       \         
                                       |         
                                     GTG
928018828  42  A......A......T.........G.........  78
                                       \         
                                       |         
                                     GTG
861295700  82  A......                             88
794644477  8   A......                             2
717719769  82  A......                             88
553832621  8   A......                             2
372537239  84  A......                             90
92026700   49  A......A......T.........G.........  13
                                       \         
                                       |         
                                     GTG
484960203  5   A....                               1
472410836  5   A....                               1
202249170  39  A......A......T.........G.........  75
                                       \         
                                       |         
                                     GTG
88079106   39  A......A......T.........G.........  75
                                       \         
                                       |         
                                     GTG
906600983  88  A..                                 90
557852681  87  A..                                 89
671747925  55  A......A......T.........G.........  19
                                       \         
                                       |         
                                     GTG
597329167  55  A......A......T.........G.........  19
                                       \         
                                       |         
                                     GTG
589760758  54  A......A......T.........G.........  18
                                       \         
                                       |         
                                     GTG
548154484  82  A......                             88
338327363  56  A......A......T.........G.........  20
                                       \         
                                       |         
                                     GTG
854156571  33  A......A......T.........G.........  69
                                       \         
                                       |         
                                     GTG
426446228  33  A......A......T.........G.........  69
                                       \         
                                       |         
                                     GTG
602961411  32  A......A......T.........G.........  68
                                       \         
                                       |         
                                     GTG
20481733   31  A......A......T.........G.........  67
                                       \         
                                       |         
                                     GTG
419418233  30  A......A......T.........G.........  66
                                       \         
                                       |         
                                     GTG
118124773  73  .....                               77


Lambda      K        H
   0.634    0.408    0.912 

Gapped
Lambda      K        H
   0.625    0.410    0.780 

Effective search space used: 3358877012502


Query= Aythya_fuligula_EXON2

Length=152
                                                                      Score     E
Sequences producing significant alignments:                          (Bits)  Value

  SRR5460170.71002909 FCC5WBDACXX:7:2209:7050:75781/1                 105     9e-20
  SRR5460168.1942300 FCC5WBDACXX:6:1106:4729:53545/1                  105     9e-20
  SRR5460167.96800385 FCC5WBDACXX:8:1209:7163:53763/1                 105     9e-20
  SRR5460170.53021567 FCC5WBDACXX:7:1215:9919:75114/1                 104     3e-19
  SRR5460169.110591402 FCC5WBDACXX:8:2310:3575:34047/2                104     3e-19
  SRR5460169.49925557 FCC5WBDACXX:7:1302:2410:16075/1                 104     3e-19
  SRR5460169.18514334 FCC5WBDACXX:6:2102:14078:69750/1                104     3e-19
  SRR5460168.112678745 FCC5WBDACXX:8:2309:6951:43959/1                104     3e-19
  SRR5460168.91052423 FCC5WBDACXX:8:1305:17571:56916/1                104     3e-19
  SRR5460168.85591636 FCC5WBDACXX:8:1207:1967:57711/1                 104     3e-19
  SRR5460167.62246948 FCC5WBDACXX:7:1313:6707:72689/1                 104     3e-19
  SRR5460169.44852695 FCC5WBDACXX:7:1204:14034:56052/2                102     1e-18
  SRR5460169.33412241 FCC5WBDACXX:6:2307:12658:29448/2                102     1e-18
  SRR5460169.26221165 FCC5WBDACXX:6:2205:2361:76086/2                 102     1e-18
  SRR5460169.11071914 FCC5WBDACXX:6:1215:8676:11981/2                 102     1e-18
  SRR5460168.93329567 FCC5WBDACXX:8:1311:9831:31693/2                 102     1e-18
  SRR5460168.29773437 FCC5WBDACXX:6:2212:11692:80067/2                102     1e-18
  SRR5460168.73062384 FCC5WBDACXX:7:2308:3435:15639/1                 102     1e-18
  SRR5460168.28886234 FCC5WBDACXX:6:2210:1307:74541/1                 102     1e-18
  SRR5460167.11786750 FCC5WBDACXX:6:1213:3817:10802/2                 102     1e-18
  SRR5460167.129809310 FCC5WBDACXX:8:2316:10588:37598/1               102     1e-18
  SRR5460167.109501905 FCC5WBDACXX:8:2106:16710:15199/1               102     1e-18
  SRR5460167.104095133 FCC5WBDACXX:8:1310:8302:19704/1                102     1e-18
  SRR5460170.107179551 FCC5WBDACXX:8:2113:19381:95657/2               102     1e-18
  SRR5460170.88749410 FCC5WBDACXX:8:1202:15681:53876/2                102     1e-18
  SRR5460170.26752371 FCC5WBDACXX:6:2202:9898:4823/2                  102     1e-18
  SRR5460167.48083432 FCC5WBDACXX:7:1112:2201:82460/1                 102     1e-18
  SRR5460170.97622655 FCC5WBDACXX:8:1308:17945:16426/1                100     4e-18
  SRR5460170.72859442 FCC5WBDACXX:7:2213:11335:78967/1                100     4e-18
  SRR5460169.77357411 FCC5WBDACXX:8:1106:17605:50997/1                100     4e-18
  SRR5460169.1888303 FCC5WBDACXX:6:1106:15906:52469/1                 100     4e-18
  SRR5460168.104646379 FCC5WBDACXX:8:2206:20561:57959/1               100     4e-18
  SRR5460168.100652553 FCC5WBDACXX:8:2113:15910:13215/1               100     4e-18
  SRR5460167.112599474 FCC5WBDACXX:8:2112:11102:67119/1               100     4e-18
  SRR5460170.6624062 FCC5WBDACXX:6:1201:16516:82775/2                 98.7    1e-17
  SRR5460170.39875384 FCC5WBDACXX:6:2315:14069:53673/1                98.7    1e-17
  SRR5460169.77531643 FCC5WBDACXX:8:1106:14215:97262/2                98.7    1e-17
  SRR5460169.73217905 FCC5WBDACXX:7:2312:16940:16016/1                98.7    1e-17
  SRR5460169.69999443 FCC5WBDACXX:7:2304:11584:30151/1                98.7    1e-17
  SRR5460169.50583564 FCC5WBDACXX:7:1303:13791:95130/1                98.7    1e-17
  SRR5460169.48863066 FCC5WBDACXX:7:1215:6431:35971/1                 98.7    1e-17
  SRR5460168.100148358 FCC5WBDACXX:8:2111:19196:98534/2               98.7    1e-17
  SRR5460168.63167892 FCC5WBDACXX:7:2115:8880:87726/2                 98.7    1e-17
  SRR5460168.49652847 FCC5WBDACXX:7:1214:4208:60267/2                 98.7    1e-17
  SRR5460168.42521312 FCC5WBDACXX:7:1111:8274:85438/2                 98.7    1e-17
  SRR5460168.32261634 FCC5WBDACXX:6:2302:20318:57960/1                98.7    1e-17
  SRR5460167.57085496 FCC5WBDACXX:7:1301:6140:90504/2                 98.7    1e-17
  SRR5460167.11914760 FCC5WBDACXX:6:1213:17881:38687/2                98.7    1e-17
  SRR5460167.104500053 FCC5WBDACXX:8:1311:20110:9541/1                98.7    1e-17
  SRR5460170.19322480 FCC5WBDACXX:6:1316:13677:95688/2                98.7    1e-17
  SRR5460167.338243 FCC5WBDACXX:6:1101:9890:87943/1                   98.7    1e-17
  SRR5460170.25905303 FCC5WBDACXX:6:2116:15962:10205/1                96.9    4e-17
  SRR5460170.21500540 FCC5WBDACXX:6:2106:15794:28407/1                96.9    4e-17
  SRR5460169.82619795 FCC5WBDACXX:8:1204:13068:50576/1                96.9    4e-17
  SRR5460168.55765658 FCC5WBDACXX:7:1314:17287:23569/2                96.9    4e-17
  SRR5460168.94662007 FCC5WBDACXX:8:1314:19913:59127/1                96.9    4e-17
  SRR5460168.75730733 FCC5WBDACXX:7:2314:3780:16972/1                 96.9    4e-17
  SRR5460168.50790217 FCC5WBDACXX:7:1301:15458:45409/1                96.9    4e-17
  SRR5460168.34280688 FCC5WBDACXX:6:2307:11355:58825/1                96.9    4e-17
  SRR5460167.61982824 FCC5WBDACXX:7:1313:12033:17252/2                96.9    4e-17
  SRR5460167.30236605 FCC5WBDACXX:6:2206:8243:20979/2                 96.9    4e-17
  SRR5460167.19291839 FCC5WBDACXX:6:1314:15680:38014/2                96.9    4e-17
  SRR5460170.96918000 FCC5WBDACXX:8:1306:14874:46582/2                96.9    4e-17
  SRR5460167.30812581 FCC5WBDACXX:6:2207:4164:45866/1                 96.9    4e-17
  SRR5460170.100224937 FCC5WBDACXX:8:1314:14314:22526/1               95.1    2e-16
  SRR5460168.69503297 FCC5WBDACXX:7:2215:5867:40920/2                 95.1    2e-16
  SRR5460168.52662954 FCC5WBDACXX:7:1306:11405:42995/2                95.1    2e-16
  SRR5460167.82847649 FCC5WBDACXX:7:2310:7692:11242/2                 95.1    2e-16
  SRR5460167.24399364 FCC5WBDACXX:6:2109:4256:78004/1                 95.1    2e-16
  SRR5460169.110618728 FCC5WBDACXX:8:2310:20017:40166/1               93.3    5e-16
  SRR5460167.42491987 FCC5WBDACXX:6:2315:16731:90355/1                93.3    5e-16
  SRR5460167.39814419 FCC5WBDACXX:6:2310:3658:56747/1                 93.3    5e-16
  SRR5460168.13056187 FCC5WBDACXX:6:1303:17734:63732/1                91.5    2e-15
  SRR5460170.60976997 FCC5WBDACXX:7:2102:7268:74125/2                 91.5    2e-15
  SRR5460167.47094920 FCC5WBDACXX:7:1110:3954:61002/1                 91.5    2e-15
  SRR5460167.10320887 FCC5WBDACXX:6:1209:17619:79285/1                91.5    2e-15
  SRR5460170.38009672 FCC5WBDACXX:6:2311:3942:59735/1                 86.0    8e-14
  SRR5460169.78815879 FCC5WBDACXX:8:1110:10947:40947/1                86.0    8e-14
  SRR5460169.71514379 FCC5WBDACXX:7:2308:17256:20243/1                86.0    8e-14
  SRR5460169.4143135 FCC5WBDACXX:6:1112:12431:62341/1                 84.2    3e-13
  SRR5460170.15633437 FCC5WBDACXX:6:1308:3102:36814/1                 82.4    1e-12
  SRR5460168.10238849 FCC5WBDACXX:6:1212:10442:35727/1                82.4    1e-12
  SRR5460170.108022807 FCC5WBDACXX:8:2115:4097:68308/2                82.4    1e-12
  SRR5460170.50410777 FCC5WBDACXX:7:1209:3417:65110/2                 82.4    1e-12
  SRR5460167.30302273 FCC5WBDACXX:6:2206:13400:34923/1                82.4    1e-12
  SRR5460170.12138514 FCC5WBDACXX:6:1215:13835:44653/2                80.6    3e-12
  SRR5460169.104008065 FCC5WBDACXX:8:2210:12381:64981/1               80.6    3e-12
  SRR5460168.40742358 FCC5WBDACXX:7:1107:15185:27304/1                80.6    3e-12
  SRR5460170.39243133 FCC5WBDACXX:6:2314:16004:22686/2                80.6    3e-12
  SRR5460168.16584773 FCC5WBDACXX:6:1312:6875:80683/1                 78.8    1e-11
  SRR5460170.33941310 FCC5WBDACXX:6:2302:17605:24379/2                78.8    1e-11
  SRR5460170.25177731 FCC5WBDACXX:6:2114:2943:57470/1                 77.0    4e-11
  SRR5460169.18117492 FCC5WBDACXX:6:2101:10122:63223/1                75.2    1e-10
  SRR5460168.40755844 FCC5WBDACXX:7:1107:19291:30848/2                75.2    1e-10
  SRR5460167.22739758 FCC5WBDACXX:6:2106:14438:14782/2                75.2    1e-10
  SRR5460167.19787631 FCC5WBDACXX:6:1315:11871:43260/1                75.2    1e-10
  SRR5460170.82239454 FCC5WBDACXX:8:1102:12847:59341/1                73.4    5e-10
  SRR5460169.5957767 FCC5WBDACXX:6:1201:8713:34067/1                  73.4    5e-10
  SRR5460167.47056224 FCC5WBDACXX:7:1110:8312:52396/2                 73.4    5e-10
  SRR5460167.65004057 FCC5WBDACXX:7:2103:2346:75756/2                 71.6    2e-09
  SRR5460167.2180990 FCC5WBDACXX:6:1106:14455:54028/1                 71.6    2e-09
  SRR5460170.54669562 FCC5WBDACXX:7:1303:15983:82165/1                69.8    6e-09
  SRR5460170.100235634 FCC5WBDACXX:8:1314:18427:24973/2               69.8    6e-09
  SRR5460169.62973639 FCC5WBDACXX:7:2202:8736:86407/2                 68.0    2e-08
  SRR5460169.96466452 FCC5WBDACXX:8:2108:9077:48675/1                 68.0    2e-08
  SRR5460169.105743621 FCC5WBDACXX:8:2214:11220:67235/1               64.4    3e-07
  SRR5460167.102379355 FCC5WBDACXX:8:1306:13240:32836/2               64.4    3e-07
  SRR5460167.113045717 FCC5WBDACXX:8:2113:13869:55453/1               64.4    3e-07
  SRR5460167.59599444 FCC5WBDACXX:7:1307:3606:95729/1                 64.4    3e-07
  SRR5460170.108214926 FCC5WBDACXX:8:2116:14616:7532/1                53.6    5e-04
  SRR5460170.40793362 FCC5WBDACXX:7:1101:17046:55866/1                53.6    5e-04


Query_2    6    TTTGCCAGGACCCAGTATTATCAGCAGGGTTTGGAGCAACTCAACAACAATCCCGCTGCC  65
898805235  91                          .....C....A....T..GT.A........T......  55
370462732  1                                                    .....T......  12
182620651  91                                                   .....T......  80
880823893  1                    ......T.....C....A....T..GT.A........T......  44
824841333  3                    ......T.....C....A....T..GT.A........T......  46
650623093  2                                                 ........T......  16
619211870  3                    ......T.....C....A....T..GT.A........T......  46
481199177  88                   ......T.....C....A....T..GT.A........T......  45
459572855  1                           .....C....A....T..GT.A........T......  37
454112068  1                                                    .....T......  12
62246947   90                           ....C....A....T..GT.A........T......  55
759102626  89                                                ........T......  75
747662172  1                                                   ......T......  13
740471096  1                             ...C....A....T..GT.A........T......  35
725321845  89                                                    ....T......  79
577938551  1                                                  .......T......  14
514382421  1                                 ....A....T..GT.A........T......  31
441582816  90                                ....A....T..GT.A........T......  60
397406666  2                ...C......T.....C....A....T..GT.A........T......  49
250153233  89                                                ........T......  75
238021844  90                                                     ...T......  81
217714439  1                                                      ...T......  10
212307667  90                                ....A....T..GT.A........T......  60
195235384  89                                                   .....T......  78
168248704  1                            ....C....A....T..GT.A........T......  36
106251665  1                     .....T.....C....A....T..GT.A........T......  43
48083431   91                                             ..A........T......  74
925424981  88                                                ........T......  74
900661768  1                                                       ..T......  9
678054947  1                                  ...A....T..GT.A........T......  30
602585839  1                              ..C....A....T..GT.A........T......  34
473166811  89                                                         ......  84
469172985  89                                                         ......  84
220812008  90     ........TG...C......T.....C....A....T..GT.A........T......  33
957645155  88                                     ....T..GT.A........T......  63
867677710  87                                                ........T......  73
791781574  89                                     ....T..GT.A........T......  64
673915441  87               ...C......T.....C....A....T..GT.A........T......  40
670696979  90                                                          .....  86
651281100  1                                                           .....  5
649560602  89                                     ....T..GT.A........T......  64
584757342  89                                  ..A....T..GT.A........T......  61
547776876  1      ........TG...C......T.....C....A....T..GT.A........T......  58
534261831  89                                  ..A....T..GT.A........T......  61
527130296  1                       ...T.....C....A....T..GT.A........T......  41
400782066  4                ...C......T.....C....A....T..GT.A........T......  51
295451979  1                    ......T.....C....A....T..GT.A........T......  44
250281243  1                                   ..A....T..GT.A........T......  29
212712587  5    ..........TG...C......T.....C....A....T..GT.A........T......  64
98821774   1                                                           .....  5
338242     90      .......TG...C......T.....C....A....T..GT.A........T......  34
853707629  1          ....TG...C......T.....C....A....T..GT.A........T......  54
849302866  10                                                ........T......  24
683317331  85                                                ........T......  71
540374642  4                                                 ........T......  18
463182439  6                ...C......T.....C....A....T..GT.A........T......  53
444251165  6                                                 ........T......  20
419310649  6                                                 ........T......  20
402801120  11                                                ........T......  25
300349307  87   ..........TG...C......T.....C....A....T..GT.A........T......  28
268603088  81                                                ........T......  67
257658322  88                                                ...C....T......  74
176417294  80                                                ........T......  66
30812580   9                                                 ........T......  23
928027263  1                                                          ......  6
554112281  1         .....TG...C......T.....C....A....T..GT.A........T......  55
537271938  5    ..........TG...C......T.....C....A....T..GT.A........T......  64
321214132  5                ...C......T.....C....A....T..GT.A........T......  52
24399363   90                                                            ...  88
711316264  90                                                             ..  89
42491986   8    ..........TG...C......T.....C....A....T..GT.A........T......  67
39814418   8    ..........TG...C......T.....C....A....T..GT.A........T......  67
381576619  90                                                              .  90
140476291  89                                                              .  89
47094919   10   ..........TG...C......T.....C....A....T..GT.A........T......  69
10320886   90                                                              .  90
865811998  1         .....TG...C......T.....C....A.C..T..GT.A........T......  55
196078640  17   ..........TG...C......T.....C....A....T..GT.A........T......  76
129910071  73   ..........TG...C......T.....C....A....T..GT.A........T......  14
30302272   73   ..........TG...C......T.....C....A....T..GT.A........T......  14
704705601  19   ..........TG...C......T.....C....A....T..GT.A........T......  78
409262790  19   ..........TG...C......T.....C....A....T..GT.A........T......  78
113440604  19   ..........TG...C......T.....C....A....T..GT.A........T......  78
852980057  21   ..........TG...C......T.....C....A....T..GT.A........T......  80
525364828  21   ..........TG...C......T.....C....A....T..GT.A........T......  80
606655303  23   ..........TG...C......T.....C....A....T..GT.A........T......  82
2180989    67   ..........TG...C......T.....C....A....T..GT.A........T......  8
882471888  66   ..........TG...C......T.....C....A....T..GT.A........T......  7
777223570  25   ..........TG...C......T.....C....A....T..GT.A........T......  84
697163988  26   ..........TG...C......T.....C....A....T..GT.A........T......  85

Query_2    66   CTGGAAGCCCTGGGTGCTCCCCCTCTAAAGGTTCACAACATCCGACTGACAGATGGGAGT  125
898805235  54   .................CT.......G.....G..........AG.........        1
370462732  13   .................CT.......G.....G..........AG.........A...AC  72
182620651  79   .................CT.......G.....G..........AG.........A...AC  20
880823893  45   .................CT.......G.....G..........                   87
824841333  47   .................CT.......G.....G..........                   89
650623093  17   .................CT.......G.....G..........AG.........A...AC  76
619211870  47   .................CT.......G.....G..........                   89
481199177  44   .................CT.......G.....G..........                   2
459572855  38   .................CT.......G.....G..........AG........         90
454112068  13   .................CT.......G.....G..........AG.........A...AC  72
62246947   54   .................CT.......G.....G..........AG.........        1
759102626  74   .................CT.......G.....G..........AG.........A...AC  15
747662172  14   .................CT.......G.....G..........AG.........A...AC  73
740471096  36   .................CT.......G.....G..........AG.........        89
725321845  78   .................CT.......G.....G..........AG.........A...AC  19
577938551  15   .................CT.......G.....G..........AG.........A...AC  74
514382421  32   .................CT.......G.....G..........AG.........A...    89
441582816  59   .................CT.......G.....G..........AG.........A...    2
397406666  50   .................CT.......G.....G........                     90
250153233  74   .................CT.......G.....G..........AG.........A...AC  15
238021844  80   .................CT.......G.....G..........AG.........A...AC  21
217714439  11   .................CT.......G.....G..........AG.........A...AC  70
212307667  59   .................CT.......G.....G..........AG.........A...    2
195235384  77   .................CT.......G.....G..........AG.........A...AC  18
168248704  37   .................CT.......G.....G..........AG........         89
106251665  44   .................CT.......G.....G..........                   86
48083431   73   .................CT.......G.....G..........AG.........A...AC  14
925424981  73   .................CT.......G.....G..........AG.........A...AC  14
900661768  10   .................CT.......G.....G..........AG.........A...AC  69
678054947  31   .................CT.......G.....G..........AG.........A...    88
602585839  35   .................CT.......G.....G..........AG.........        88
473166811  83   .................CT.......G.....G..........AG.........A...AC  24
469172985  83   .................CT.......G.....G..........AG.........A...AC  24
220812008  32   .................CT.......G.....                              1
957645155  62   .................CT.......G.....G..........AG.........A...    5
867677710  72   .................CT.......G.....G..........AG.........A...AC  13
791781574  63   .................CT.......G.....G..........AG.........A...    6
673915441  39   .................CT.......G.....G......                       1
670696979  85   .................CT.......G.....G..........AG.........A...AC  26
651281100  6    .................CT.......G.....G..........AG.........A...AC  65
649560602  63   .................CT.......G.....G..........AG.........A...    6
584757342  60   .................CT.......G.....G..........AG.........A...    3
547776876  59   .................CT.......G....                               89
534261831  60   .................CT.......G.....G..........AG.........A...    3
527130296  42   .................CT.......G.....G..........                   84
400782066  52   .................CT.......G.....G......                       90
295451979  45   .................CT.....A.G.....G..........                   87
250281243  30   .................CT.......G.....G..........AG.........A...    87
212712587  65   .................CT........                                   91
98821774   6    .................CT.......G.....G..........AG.........A...AC  65
338242     33   .................CT.......G.....                              2
853707629  55   .................CT.......G.....G....                         91
849302866  25   .................CT.......G.....G..........AG.........A...    82
683317331  70   .................CT.......G.....G..........AG.........A...    13
540374642  19   .................CT.......G.....G..........AG.........A...AC  78
463182439  54   .................CT.......G.....G.....                        91
444251165  21   .................CT.......G.....G..........AG.........A...    78
419310649  21   .................CT.......G.....G..........AG.........A...    78
402801120  26   .................CT.......G.....G..........AG.........A...    83
300349307  27   .................CT.......                                    2
268603088  66   .................CT.......G.....G..........AG.........A...    9
257658322  73   .................CA.......G.....G..........AG.........A...AC  14
176417294  65   .................CT.......G.....G..........AG.........A...    8
30812580   24   .................CT.......G.....G..........AG.........A...    81
928027263  7    .................CT.......G....GG..........AG.........A...AC  66
554112281  56   .................CT.......G.....                              87
537271938  65   .................CT......                                     89
321214132  53   .................CT.......G.....G....                         89
24399363   87   .................CT.......G.....G..........AG.........A...AC  28
711316264  88   .................CT.......G.....G..........AG.........A...AC  29
42491986   68   ......................                                        90
                                \                                           
                                |                                           
                                C
39814418   68   ......................                                        90
                                \                                           
                                |                                           
                                C
381576619  89   .................CT.......G.....G..........AG.........A...AC  30
140476291  88   .................CT.......G.....G..........AG.........A...AC  29
47094919   70   .....................                                         91
                                \                                           
                                |                                           
                                C
10320886   89   .................CT.......G.....G..........AG.........A...AC  30
865811998  56   ......C..........CT.......G.....                              87
679513415  1      ...............CT.......G.....G..........AG.........A...AC  58
672211915  1      ...............CT.......G.....G..........AG.........A...AC  58
604840671  90      ..............CT.......G.....G..........AG.........A...AC  34
843435763  90       .............CT.......G.....G..........AG.........A...AC  35
378759281  90       .............CT.......G.....G..........AG.........A...AC  35
196078640  77   .............                                                 89
129910071  13   .............                                                 1
30302272   13   .............                                                 1
963159607  1      ...............CT.......G....GG..........AG.........A...AC  58
704705601  79   ............                                                  90
409262790  79   ............                                                  90
118742427  1         ............CT.......G.....G..........AG.........A...AC  55
385105205  90         ...........CT.......G.....G..........AG.........A...AC  37
113440604  79   ...........                                                   89
852980057  81   ..........                                                    90
618815028  91           .........CT.......G.....G..........AG.........A...AC  40
525364828  81   .........                                                     89
261106241  89           .........CT.......G.....G..........AG.........A...AC  38
19787630   1            .........CT.......G.....G..........AG.........A...AC  52
910041780  90            ........CT.......G.....G..........AG.........A...AC  40
606655303  83   ........                                                      90
285422707  1             ........CT.......G.....G..........AG.........A...AC  51
303370540  89          ..........CT.......G.....G..........AG.......G.A...AC  37
2180989    7    .......                                                       1
882471888  6    ......                                                        1
179734928  89              ......CT.......G.....G..........AG.........A...AC  41
777223570  85   .....                                                         89
697163988  86   .....                                                         90
706441157  90                      .......G.....G..........AG.........A...AC  50
340745838  84                      .......G.....G..........AG.........A...AC  44
221258251  4                       .......G.....G..........AG.........A...AC  44
59599443   4                       .......G.....G..........AG.........A...AC  44
936017252  90                              .....G..........AG.........A...AC  58
868595688  91                              .....G..........AG.........A...AC  59

Query_2    126  AACCGCGTGGACACAGAAA  144
370462732  73   ..T.AT.............  91
182620651  19   ..T.AT.............  1
650623093  77   ..T.AT.........      91
454112068  73   ..T.AT............   90
759102626  14   ..T.AT........       1
747662172  74   ..T.AT..........     89
725321845  18   ..T.AT............   1
577938551  75   ..T.AT.........      89
250153233  14   ..T.AT........       1
238021844  20   ..T.AT.............  2
217714439  71   ..T.AT.............  89
195235384  17   ..T.AT...........    1
48083431   13   ..T.AT.......        1
925424981  13   ..T.AT.......        1
900661768  70   ..T.AT.............  88
473166811  23   ..T.AT.............  5
469172985  23   ..T.AT.............  5
867677710  12   ..T.AT......         1
670696979  25   ..T.AT.............  7
651281100  66   ..T.AT.............  84
98821774   66   ..T.AT.............  84
540374642  79   ..T.AT.....          89
257658322  13   ..T.AT.......        1
928027263  67   ..T.AT.............  85
24399363   27   ..T.AT.............  9
711316264  28   ..T.AT.............  10
381576619  29   ..T.AT.............  11
140476291  28   ..T.AT.............  10
10320886   29   ..T.AT.............  11
679513415  59   ..T.AT.............  77
672211915  59   ..T.AT.............  77
604840671  33   ..T.AT.............  15
843435763  34   ..T.AT.............  16
378759281  34   ..T.AT.............  16
963159607  59   ..T.AT.............  77
118742427  56   ..T.AT.............  74
385105205  36   ..T.AT.............  18
618815028  39   ..T.AT.............  21
261106241  37   ..T.AT.............  19
19787630   53   ..T.AT.............  71
910041780  39   ..T.AT.............  21
285422707  52   ..T.AT.............  70
303370540  36   ..T.AT.............  18
179734928  40   ..T.AT.............  22
706441157  49   ..T.AT.............  31
340745838  43   ..T.AT.............  25
221258251  45   ..T.AT.............  63
59599443   45   ..T.AT.............  63
936017252  57   ..T.AT.............  39
868595688  58   ..T.AT.............  40


Lambda      K        H
   0.634    0.408    0.912 

Gapped
Lambda      K        H
   0.625    0.410    0.780 

Effective search space used: 6383508570208


Query= Aythya_fuligula_EXON3

Length=77
                                                                      Score     E
Sequences producing significant alignments:                          (Bits)  Value

  SRR5460169.54858376 FCC5WBDACXX:7:1314:4860:99200/2                 62.6    3e-07
  SRR5460169.63675772 FCC5WBDACXX:7:2204:2619:72456/1                 62.6    3e-07
  SRR5460169.31747765 FCC5WBDACXX:6:2303:5470:9854/1                  62.6    3e-07
  SRR5460169.31465600 FCC5WBDACXX:6:2302:13907:35516/1                62.6    3e-07
  SRR5460168.103980452 FCC5WBDACXX:8:2204:2057:93637/2                62.6    3e-07
  SRR5460168.86811170 FCC5WBDACXX:8:1210:16813:69813/2                62.6    3e-07
  SRR5460168.75362517 FCC5WBDACXX:7:2313:14020:35896/2                62.6    3e-07
  SRR5460168.46954405 FCC5WBDACXX:7:1207:5072:73866/2                 62.6    3e-07
  SRR5460168.40090538 FCC5WBDACXX:7:1105:20549:54805/2                62.6    3e-07
  SRR5460168.95945462 FCC5WBDACXX:8:2101:17667:70211/1                62.6    3e-07
  SRR5460168.78503927 FCC5WBDACXX:8:1105:17191:8289/1                 62.6    3e-07
  SRR5460168.61225298 FCC5WBDACXX:7:2111:14689:54957/1                62.6    3e-07
  SRR5460168.21069970 FCC5WBDACXX:6:2108:8630:3708/1                  62.6    3e-07
  SRR5460170.34848975 FCC5WBDACXX:6:2304:10090:41867/2                62.6    3e-07
  SRR5460167.62383882 FCC5WBDACXX:7:1314:9383:2583/1                  62.6    3e-07
  SRR5460167.61189250 FCC5WBDACXX:7:1311:4498:47960/1                 62.6    3e-07
  SRR5460167.59084574 FCC5WBDACXX:7:1306:18767:60626/1                62.6    3e-07
  SRR5460167.56509818 FCC5WBDACXX:7:1216:10840:56922/1                62.6    3e-07
  SRR5460167.51316236 FCC5WBDACXX:7:1204:21135:45014/1                62.6    3e-07
  SRR5460167.44971930 FCC5WBDACXX:7:1105:16490:66147/1                62.6    3e-07
  SRR5460167.7921908 FCC5WBDACXX:6:1204:17854:8033/1                  62.6    3e-07
  SRR5460167.5483757 FCC5WBDACXX:6:1114:3101:26259/1                  62.6    3e-07
  SRR5460168.36832000 FCC5WBDACXX:6:2313:5032:51678/2                 60.8    1e-06
  SRR5460167.95261309 FCC5WBDACXX:8:1205:5080:93382/1                 60.8    1e-06
  SRR5460169.83467725 FCC5WBDACXX:8:1206:13552:85123/2                59.0    4e-06
  SRR5460168.28426001 FCC5WBDACXX:6:2209:1442:66134/2                 59.0    4e-06
  SRR5460170.71580868 FCC5WBDACXX:7:2211:13367:4739/1                 57.2    1e-05
  SRR5460170.66333605 FCC5WBDACXX:7:2114:9624:73889/2                 57.2    1e-05
  SRR5460169.6044896 FCC5WBDACXX:6:1201:6266:59436/2                  55.4    5e-05
  SRR5460167.120308768 FCC5WBDACXX:8:2212:14950:86762/2               55.4    5e-05
  SRR5460167.56054194 FCC5WBDACXX:7:1215:11930:54633/2                55.4    5e-05
  SRR5460169.34821310 FCC5WBDACXX:6:2310:2749:68028/1                 53.6    2e-04
  SRR5460167.92990349 FCC5WBDACXX:8:1116:6062:43469/2                 53.6    2e-04
  SRR5460170.104615459 FCC5WBDACXX:8:2108:16321:41813/2               53.6    2e-04
  SRR5460167.58792336 FCC5WBDACXX:7:1305:7757:92975/2                 51.8    6e-04
  SRR5460170.96739598 FCC5WBDACXX:8:1306:5957:3277/2                  51.8    6e-04
  SRR5460170.101774204 FCC5WBDACXX:8:2101:1701:73972/1                50.0    0.002
  SRR5460170.56852480 FCC5WBDACXX:7:1309:8585:34593/1                 50.0    0.002
  SRR5460169.26751108 FCC5WBDACXX:6:2207:11015:10212/2                50.0    0.002
  SRR5460168.58852386 FCC5WBDACXX:7:2105:15333:84441/1                50.0    0.002
  SRR5460168.31175552 FCC5WBDACXX:6:2215:20540:91937/1                50.0    0.002
  SRR5460167.68942945 FCC5WBDACXX:7:2112:10720:24043/1                50.0    0.002
  SRR5460167.45049631 FCC5WBDACXX:7:1105:13938:84257/1                50.0    0.002
  SRR5460170.91609217 FCC5WBDACXX:8:1209:7320:68074/1                 48.2    0.008
  SRR5460170.77930958 FCC5WBDACXX:7:2309:20484:29082/1                48.2    0.008
  SRR5460170.65065767 FCC5WBDACXX:7:2112:20090:7502/1                 48.2    0.008
  SRR5460169.46743139 FCC5WBDACXX:7:1209:10717:93306/2                48.2    0.008
  SRR5460169.38076963 FCC5WBDACXX:7:1102:3119:32092/2                 48.2    0.008
  SRR5460169.86967985 FCC5WBDACXX:8:1215:10239:92406/1                48.2    0.008
  SRR5460168.92935566 FCC5WBDACXX:8:1310:13017:34458/2                48.2    0.008
  SRR5460168.85264349 FCC5WBDACXX:8:1206:13825:71507/2                48.2    0.008
  SRR5460167.83170219 FCC5WBDACXX:7:2310:13817:75359/2                48.2    0.008
  SRR5460167.20700356 FCC5WBDACXX:6:2101:5796:45772/2                 48.2    0.008
  SRR5460170.52858461 FCC5WBDACXX:7:1215:10829:38381/2                48.2    0.008


Query_3    1   ATAAAGTTACCTGTATCTGGAACAAAATCAGCGGGGTACCTCTACATTGACTCAGAAATG  60
769108307  8   ..........TA..............G...AT..A......T.TA.C.......A.....  67
664373308  12  ..........TA..............G...AT..A......T.TA.C.......A.....  71
632445301  27  ..........TA..............G...AT..A......T.TA.C.......A.....  86
632163136  20  ..........TA..............G...AT..A......T.TA.C.......A.....  79
588589436  12  ..........TA..............G...AT..A......T.TA.C.......A.....  71
571420154  24  ..........TA..............G...AT..A......T.TA.C.......A.....  83
559971501  17  ..........TA..............G...AT..A......T.TA.C.......A.....  76
531563389  4   ..........TA..............G...AT..A......T.TA.C.......A.....  63
524699522  21  ..........TA..............G...AT..A......T.TA.C.......A.....  80
464465894  85  ..........TA..............G...AT..A......T.TA.C.......A.....  26
447024359  63  ..........TA..............G...AT..A......T.TA.C.......A.....  4
429745730  19  ..........TA..............G...AT..A......T.TA.C.......A.....  78
389590402  13  ..........TA..............G...AT..A......T.TA.C.......A.....  72
114348269  67  ..........TA..............G...AT..A......T.TA.C.......A.....  8
62383881   83  ..........TA..............G...AT..A......T.TA.C.......A.....  24
61189249   84  ..........TA..............G...AT..A......T.TA.C.......A.....  25
59084573   20  ..........TA..............G...AT..A......T.TA.C.......A.....  79
56509817   67  ..........TA..............G...AT..A......T.TA.C.......A.....  8
51316235   21  ..........TA..............G...AT..A......T.TA.C.......A.....  80
44971929   90  ..........TA..............G...AT..A......T.TA.C.......A.....  31
7921907    67  ..........TA..............G...AT..A......T.TA.C.......A.....  8
5483756    4   ..........TA..............G...AT..A......T.TA.C.......A.....  63
521440984  89   .........TA..............G...AT..A......T.TA.C.......A.....  31
181081575  1    .........TA..............G...AT..A......T.TA.C.......A.....  59
797717656  89    ........TA..............G...AT..A......T.TA.C.......A.....  32
513034985  89    ........TA..............G...AT..A......T.TA.C.......A.....  32
899383194  33  ..........TA..............G...AT..A......T.TA.C.......A....   91
145832899  1      .......TA..............G...AT..A......T.TA.C.......A.....  57
720294827  1     ....C...TA..............G...AT..A......T.TA.C.......A.....  58
358675251  1       ......TA..............G...AT..A......T.TA.C.......A.....  56
294420677  1       ......TA..............G...AT..A......T.TA.C.......A.....  56
635518846  54  ..........TA..............G...AT..A......T.TA.C.......        1
331356832  1        .....TA..............G...AT..A......T.TA.C.......A.....  55
192671292  55  ..........TA..............G...AT..A......T.TA.C.......        2
297158819  1         ....TA..............G...AT..A......T.TA.C.......A.....  54
176238892  53  ..........TA..............G...AT..A......T.TA.C......         1
929576530  3               ..............G...AT..A......T.TA.C.......A.....  50
884654806  6               ..............G...AT..A......T.TA.C.......A.....  53
741001039  52  ..........TA..............G...AT..A......T.TA.C.....          1
427372818  86              ..............G...AT..A......T.TA.C.......A.....  39
399695984  52  ..........TA..............G...AT..A......T.TA.C.....          1
68942944   89              ..............G...AT..A......T.TA.C.......A.....  42
45049630   40  ..........TA..............G...AT..A......T.TA.C.....          91
919411543  42  ..........TA..............G...AT..A......                     82
905733284  47  ..........TA..............G...AT..A......                     87
892868093  45  ..........TA..............G...AT..A......                     5
760993070  42  ..........TA..............G...AT..A......                     2
752326894  42  ..........TA..............G...AT..A......                     82
687665521  45  ..........TA..............G...AT..A......                     5
577544550  47  ..........TA..............G...AT..A......                     87
569873333  89               .............G...AT..A......T.TA.C.......A.....  43
321536702  41  ..........TA..............G...AT..A......                     1
259066839  49  ..........TA..............G...AT..A......                     9
132357755  41  ..........TA..............G...AT..A......                     81

Query_3    61  GA  62
769108307  68  ..  69
664373308  72  ..  73
632445301  87  ..  88
632163136  80  ..  81
588589436  72  ..  73
571420154  84  ..  85
559971501  77  ..  78
531563389  64  ..  65
524699522  81  ..  82
464465894  25  ..  24
447024359  3   ..  2
429745730  79  ..  80
389590402  73  ..  74
114348269  7   ..  6
62383881   23  ..  22
61189249   24  ..  23
59084573   80  ..  81
56509817   7   ..  6
51316235   81  ..  82
44971929   30  ..  29
7921907    7   ..  6
5483756    64  ..  65
521440984  30  ..  29
181081575  60  ..  61
797717656  31  ..  30
513034985  31  ..  30
145832899  58  ..  59
720294827  59  ..  60
358675251  57  ..  58
294420677  57  ..  58
331356832  56  ..  57
297158819  55  ..  56
929576530  51  ..  52
884654806  54  ..  55
427372818  38  ..  37
68942944   41  ..  40
569873333  42  ..  41


Lambda      K        H
   0.634    0.408    0.912 

Gapped
Lambda      K        H
   0.625    0.410    0.780 

Effective search space used: 2422796533608


Query= Aythya_fuligula_EXON4

Length=97
                                                                      Score     E
Sequences producing significant alignments:                          (Bits)  Value

  SRR5460167.23774662 FCC5WBDACXX:6:2108:1729:43183/2                 77.0    2e-11
  SRR5460170.117525415 FCC5WBDACXX:8:2304:17678:84857/1               73.4    3e-10
  SRR5460170.55188999 FCC5WBDACXX:7:1305:16363:12158/1                73.4    3e-10
  SRR5460170.38462599 FCC5WBDACXX:6:2312:9617:57030/1                 73.4    3e-10
  SRR5460169.64278229 FCC5WBDACXX:7:2206:17681:28916/2                73.4    3e-10
  SRR5460169.31102719 FCC5WBDACXX:6:2301:15769:37846/2                73.4    3e-10
  SRR5460169.63579682 FCC5WBDACXX:7:2204:7812:47701/1                 73.4    3e-10
  SRR5460169.29423214 FCC5WBDACXX:6:2213:17960:52289/1                73.4    3e-10
  SRR5460168.51941758 FCC5WBDACXX:7:1304:14974:54411/2                73.4    3e-10
  SRR5460168.16722921 FCC5WBDACXX:6:1313:10912:14883/2                73.4    3e-10
  SRR5460168.5113757 FCC5WBDACXX:6:1114:4962:79420/2                  73.4    3e-10
  SRR5460168.106091547 FCC5WBDACXX:8:2210:9691:4237/1                 73.4    3e-10
  SRR5460168.32871972 FCC5WBDACXX:6:2304:4176:13493/1                 73.4    3e-10
  SRR5460168.6462341 FCC5WBDACXX:6:1202:12737:35287/1                 73.4    3e-10
  SRR5460167.54263960 FCC5WBDACXX:7:1211:9207:58455/2                 73.4    3e-10
  SRR5460167.91519865 FCC5WBDACXX:8:1113:11938:16603/1                73.4    3e-10
  SRR5460167.89424871 FCC5WBDACXX:8:1108:12276:41476/1                73.4    3e-10
  SRR5460170.45888847 FCC5WBDACXX:7:1114:5236:9026/1                  71.6    1e-09
  SRR5460169.57249291 FCC5WBDACXX:7:2105:9056:7494/1                  71.6    1e-09
  SRR5460169.56797960 FCC5WBDACXX:7:2103:6314:91394/1                 71.6    1e-09
  SRR5460168.48918435 FCC5WBDACXX:7:1212:7188:77605/2                 71.6    1e-09
  SRR5460170.108511609 FCC5WBDACXX:8:2116:20739:70119/1               69.8    3e-09
  SRR5460168.20842239 FCC5WBDACXX:6:2107:20852:46686/2                69.8    3e-09
  SRR5460169.54429761 FCC5WBDACXX:7:1313:17537:96054/2                68.0    1e-08
  SRR5460168.94456145 FCC5WBDACXX:8:1314:16797:11313/2                68.0    1e-08
  SRR5460168.80902358 FCC5WBDACXX:8:1111:19264:35489/2                68.0    1e-08
  SRR5460167.46826387 FCC5WBDACXX:7:1109:13541:99686/2                68.0    1e-08
  SRR5460167.35109574 FCC5WBDACXX:6:2216:3920:33858/2                 68.0    1e-08
  SRR5460170.54299120 FCC5WBDACXX:7:1302:13006:88766/2                68.0    1e-08
  SRR5460169.53119677 FCC5WBDACXX:7:1310:19637:75039/1                66.2    4e-08
  SRR5460168.79134750 FCC5WBDACXX:8:1106:5464:76833/1                 66.2    4e-08
  SRR5460170.68963746 FCC5WBDACXX:7:2204:18260:78958/1                64.4    1e-07
  SRR5460170.27385230 FCC5WBDACXX:6:2203:21127:55456/1                64.4    1e-07
  SRR5460169.1711964 FCC5WBDACXX:6:1106:9205:3464/1                   64.4    1e-07
  SRR5460168.109319784 FCC5WBDACXX:8:2301:15370:33710/2               64.4    1e-07
  SRR5460167.125373480 FCC5WBDACXX:8:2307:19714:46757/1               64.4    1e-07
  SRR5460167.63698445 FCC5WBDACXX:7:1316:5724:80534/1                 64.4    1e-07
  SRR5460170.106955378 FCC5WBDACXX:8:2113:15145:49821/1               62.6    5e-07
  SRR5460169.24842699 FCC5WBDACXX:6:2202:7305:22696/2                 62.6    5e-07
  SRR5460169.24142102 FCC5WBDACXX:6:2116:1644:47236/2                 62.6    5e-07
  SRR5460169.13146092 FCC5WBDACXX:6:1304:12247:81055/2                62.6    5e-07
  SRR5460168.102698778 FCC5WBDACXX:8:2201:12308:70299/2               62.6    5e-07
  SRR5460167.98547428 FCC5WBDACXX:8:1213:2694:46955/1                 62.6    5e-07
  SRR5460170.61449326 FCC5WBDACXX:7:2103:11945:85333/2                62.6    5e-07
  SRR5460170.21584913 FCC5WBDACXX:6:2106:5578:48244/2                 62.6    5e-07
  SRR5460170.74583451 FCC5WBDACXX:7:2301:13343:45059/1                60.8    2e-06
  SRR5460167.1701536 FCC5WBDACXX:6:1105:3381:35588/2                  60.8    2e-06
  SRR5460169.106286937 FCC5WBDACXX:8:2215:3006:87926/2                57.2    2e-05
  SRR5460168.2158208 FCC5WBDACXX:6:1107:14189:12868/2                 57.2    2e-05
  SRR5460170.16645068 FCC5WBDACXX:6:1310:20979:80188/1                51.8    0.001
  SRR5460167.62043192 FCC5WBDACXX:7:1313:1667:30025/2                 51.8    0.001


Query_4    1   CTGGCGCCTTCAGGATGTCACCTTGAAGCTCCGGGATGGGCAGAATATTTCAGTCTACCA  60
262141145  12  ....T....G....................G.A......T.........CTG......TG  71
945327741  5             ....................G.A......T.........CTG......TG  54
882991325  13  ....T..T.G....................G.A......T.........CTG......TG  72
866264925  77  ....T..T.G....................G.A......T.........CTG......TG  18
778528160  5             ....................G.A......T.........CTG......TG  54
745352650  1   ....T..T.G....................G.A......T.........CTG......TG  60
664277218  89  ....T..T.G....................G.A......T.........CTG......TG  30
630120750  75  ....T..T.G....................G.A......T.........CTG......TG  16
536550742  9   ....T..T.G....................G.A......T.........CTG......TG  68
501331905  2   ....T..T.G....................G.A......T.........CTG......TG  61
489722741  15  ....T..T.G....................G.A......T.........CTG......TG  74
474611979  5             ....................G.A......T.........CTG......TG  54
401392404  1             ....................G.A......T.........CTG......TG  50
374982773  3             ....................G.A......T.........CTG......TG  52
292630443  3   ....T..T.G....................G.A......T.........CTG......TG  62
91519864   86            ....................G.A......T.........CTG......TG  37
89424870   1    ...T..T.G....................G.A......T.........CTG......TG  59
873691173  74  ....T..T.G....................G.A......T.........CTG......TG  15
657946827  84            ....................G.A......T.........CTG......TG  35
657495496  1              ...................G.A......T.........CTG......TG  49
533527419  84            ....................G.A......T.........CTG......TG  35
936313935  83            ....................G.A......T.........CTG......TG  34
505451223  73  ....T..T.G....................G.A......T.........CTG......TG  14
768679692  33  ....T..T.G....................G.A................CTG.....     89
579065129  89               .................G.A......T.........CTG......TG  43
565511342  18  ....T..T.G....................G.A......T.........CTG......TG  77
285192870  72  ....T..T.G....................G.A......T.........CTG......TG  13
273476057  19  ....T..T.G....................G.A......T.........CTG......TG  78
133798414  18  ....T..T.G....................G.A......T.........CTG......TG  77
653817213  33  ....T..T.G....................G.A......T.........CTG.......   91
447655182  90                ................G.A......T.........CTG......TG  45
896766072  31  ....T..T.G....................G.A......T.........CTG......    88
855187556  59  ....T..T.G....................G.A......T.........CTG......    2
602409500  31  ....T..T.G....................G.A......T.........CTG......    88
593928768  30  ....T..T.G....................G.A......T.........CTG......    87
233586014  64  ....T..T.G....................G.A......T.........CTG......    7
63698444   60  ....T..T.G....................G.A......T.........CTG......    3
934757704  49  ....T..T.G....................G.A......T.........             1
739092630  57  ....T..T.G....................G.A......T.........CTG.....     1
738392033  39  ....T..T.G....................G.A......C.........             87
727396023  35  ....T..T.G....................G.A......T.........             83
587307762  53  ....T..T.G....................G.A......T.........             5
184367694  36  ....T..T.G....................G.A......T.........             84
140948620  34  ....T..T.G....................G.A......T.........             82
101084207  37  ....T..T.G....................G.A......T.........             85
902385777  31  ....T..T.G.......G............G.A......C.........CTG......    88
240068019  1                    .............G.A......T.........CTG......TG  43
820536868  89                     ...........G.A......T.........CTG......TG  49
486767192  36  ....T..T.G.......G............G.A......T.........             84
844447394  43  ....T..T.G....................G.A......T...                   1
300409675  43  ....T..T.G....................G.A......T...                   1

Query_4    61  TTCCCCTGTGAAAAGCATCAGTGTGCAAGGAGGCT  95
262141145  72  C......C..G....                      86
945327741  55  C......C..G....TGC...CA....T...A...  89
882991325  73  C......C..G....                      87
866264925  17  C......C..G....                      3
778528160  55  C......C..G....TGC...CA....T...A...  89
745352650  61  C......C..G....                      75
664277218  29  C......C..G....                      15
630120750  15  C......C..G....                      1
536550742  69  C......C..G....                      83
501331905  62  C......C..G....                      76
489722741  75  C......C..G....                      89
474611979  55  C......C..G....TGC...CA....T...A...  89
401392404  51  C......C..G....TGC...CA....T...A...  85
374982773  53  C......C..G....TGC...CA....T...A...  87
292630443  63  C......C..G....                      77
91519864   36  C......C..G....TGC...CA....T...A...  2
89424870   60  C......C..G....TGC...CA....T...      90
873691173  14  C......C..G...                       1
657946827  34  C......C..G....TGC...CA....T...A..   1
657495496  50  C......C..G....TGC...CA....T...A...  84
533527419  34  C......C..G....TGC...CA....T...A..   1
936313935  33  C......C..G....TGC...CA....T...      3
505451223  13  C......C..G..                        1
579065129  42  C......C..G....TGC...CA....T...A...  8
565511342  78  C......C..                           87
285192870  12  C......C..                           3
273476057  79  C......C..                           88
133798414  78  C......C..                           87
447655182  44  C......C..G....TGC...CA....T...A...  10
240068019  44  C......C..G....TGC...CA....T...A...  78
820536868  48  C......C..G....TGC...CA....T...A...  14


Lambda      K        H
   0.634    0.408    0.912 

Gapped
Lambda      K        H
   0.625    0.410    0.780 

Effective search space used: 3524067685248


  Database: SRR5460167_8_9_70.fa
    Posted date:  Oct 8, 2020  10:48 AM
  Number of letters in database: 86,942,459,340
  Number of sequences in database:  966,027,326


Matrix: blastn matrix 2 -3
Gap Penalties: Existence: 5, Extension: 2
##blastn_Coturnix_japonica_DNA_SRR5460167_8_9_70.fa_COA1.Cygnus_atratus.out
##Rawread=SRR5460167_8_9_70.fa
##query=Cygnus_atratus


BLASTN 2.6.0+


Reference: Stephen F. Altschul, Thomas L. Madden, Alejandro A.
Schaffer, Jinghui Zhang, Zheng Zhang, Webb Miller, and David J.
Lipman (1997), "Gapped BLAST and PSI-BLAST: a new generation of
protein database search programs", Nucleic Acids Res. 25:3389-3402.


Database: SRR5460167_8_9_70.fa
           966,027,326 sequences; 86,942,459,340 total letters


Query= Cygnus_atratus_EXON1

Length=94
                                                                      Score     E
Sequences producing significant alignments:                          (Bits)  Value

  SRR5460170.102205907 FCC5WBDACXX:8:2102:12947:78688/1               107     1e-20
  SRR5460169.109894781 FCC5WBDACXX:8:2308:11143:70674/1               107     1e-20
  SRR5460168.109419237 FCC5WBDACXX:8:2301:2327:58745/2                107     1e-20
  SRR5460168.55927653 FCC5WBDACXX:7:1314:4850:61312/2                 107     1e-20
  SRR5460168.84659371 FCC5WBDACXX:8:1205:4524:9969/1                  107     1e-20
  SRR5460167.104629545 FCC5WBDACXX:8:1311:4212:37428/2                107     1e-20
  SRR5460170.46210507 FCC5WBDACXX:7:1114:6265:83299/2                 107     1e-20
  SRR5460170.45516422 FCC5WBDACXX:7:1113:10074:21396/2                107     1e-20
  SRR5460167.34136290 FCC5WBDACXX:6:2214:13279:39518/1                107     1e-20
  SRR5460168.62349759 FCC5WBDACXX:7:2114:9638:9819/2                  105     4e-20
  SRR5460168.104489246 FCC5WBDACXX:8:2206:1349:20389/1                105     4e-20
  SRR5460168.40777626 FCC5WBDACXX:7:1107:3960:36880/1                 102     5e-19
  SRR5460167.41238439 FCC5WBDACXX:6:2313:12618:45384/2                102     5e-19
  SRR5460170.119732027 FCC5WBDACXX:8:2309:4894:73419/1                100     2e-18
  SRR5460169.12903344 FCC5WBDACXX:6:1304:8776:13869/1                 100     2e-18
  SRR5460170.102360911 FCC5WBDACXX:8:2103:11792:17139/2               100     2e-18
  SRR5460168.75597898 FCC5WBDACXX:7:2313:4680:86759/1                 98.7    7e-18
  SRR5460169.9525863 FCC5WBDACXX:6:1211:10885:20857/2                 96.9    2e-17
  SRR5460167.19665218 FCC5WBDACXX:6:1315:15228:17527/1                95.1    8e-17
  SRR5460169.88863066 FCC5WBDACXX:8:1305:9275:9466/1                  93.3    3e-16
  SRR5460169.7672237 FCC5WBDACXX:6:1206:18822:23995/1                 93.3    3e-16
  SRR5460168.26241430 FCC5WBDACXX:6:2204:15923:33764/2                93.3    3e-16
  SRR5460168.110212144 FCC5WBDACXX:8:2303:7465:55815/1                93.3    3e-16
  SRR5460167.85911599 FCC5WBDACXX:7:2316:10956:11262/2                93.3    3e-16
  SRR5460170.44460968 FCC5WBDACXX:7:1110:14976:71601/2                93.3    3e-16
  SRR5460169.32005514 FCC5WBDACXX:6:2303:19742:75155/1                91.5    1e-15
  SRR5460168.929082 FCC5WBDACXX:6:1103:3789:68977/2                   91.5    1e-15
  SRR5460170.37558288 FCC5WBDACXX:6:2310:5106:60211/2                 89.7    3e-15
  SRR5460168.36042337 FCC5WBDACXX:6:2311:12471:72804/2                87.8    1e-14
  SRR5460170.108115834 FCC5WBDACXX:8:2115:13641:86572/1               86.0    4e-14
  SRR5460170.100216502 FCC5WBDACXX:8:1314:6745:20860/1                86.0    4e-14
  SRR5460170.33493374 FCC5WBDACXX:6:2301:11130:13213/1                86.0    4e-14
  SRR5460169.80394546 FCC5WBDACXX:8:1114:12451:45582/2                86.0    4e-14
  SRR5460169.3469838 FCC5WBDACXX:6:1110:17547:85483/2                 86.0    4e-14
  SRR5460168.69223637 FCC5WBDACXX:7:2214:8652:78085/2                 86.0    4e-14
  SRR5460168.4016807 FCC5WBDACXX:6:1112:15755:4442/1                  86.0    4e-14
  SRR5460167.92026701 FCC5WBDACXX:8:1114:1547:28538/1                 86.0    4e-14
  SRR5460168.351219 FCC5WBDACXX:6:1102:2140:3526/2                    82.4    5e-13
  SRR5460168.103890404 FCC5WBDACXX:8:2204:8785:71669/1                82.4    5e-13
  SRR5460170.114193337 FCC5WBDACXX:8:2213:13751:52989/2               80.6    2e-12
  SRR5460167.88079107 FCC5WBDACXX:8:1105:16336:22904/1                80.6    2e-12
  SRR5460170.78798657 FCC5WBDACXX:7:2311:20158:15057/1                78.8    6e-12
  SRR5460168.73243697 FCC5WBDACXX:7:2308:19083:58057/2                78.8    6e-12
  SRR5460169.87108389 FCC5WBDACXX:8:1216:10783:31324/2                77.0    2e-11
  SRR5460169.71050389 FCC5WBDACXX:7:2306:4616:87652/1                 77.0    2e-11
  SRR5460168.112720183 FCC5WBDACXX:8:2309:7298:53004/2                77.0    2e-11
  SRR5460168.105151774 FCC5WBDACXX:8:2207:15384:80254/2               77.0    2e-11
  SRR5460168.63545500 FCC5WBDACXX:7:2116:13447:72244/2                77.0    2e-11
  SRR5460168.51781974 FCC5WBDACXX:7:1304:15350:12803/2                77.0    2e-11
  SRR5460168.21735608 FCC5WBDACXX:6:2109:8781:65484/1                 77.0    2e-11
  SRR5460168.17740193 FCC5WBDACXX:6:1315:15106:57647/1                77.0    2e-11
  SRR5460167.128986810 FCC5WBDACXX:8:2314:2488:78191/2                77.0    2e-11
  SRR5460169.42264032 FCC5WBDACXX:7:1113:5785:51365/2                 75.2    8e-11
  SRR5460167.99960880 FCC5WBDACXX:8:1216:3085:60823/2                 75.2    8e-11
  SRR5460170.32032688 FCC5WBDACXX:6:2214:11107:5217/2                 75.2    8e-11
  SRR5460170.81225608 FCC5WBDACXX:7:2316:9675:16122/1                 73.4    3e-10
  SRR5460170.26354245 FCC5WBDACXX:6:2201:14751:6727/1                 73.4    3e-10
  SRR5460168.57925796 FCC5WBDACXX:7:2103:10117:54453/1                73.4    3e-10
  SRR5460169.99526354 FCC5WBDACXX:8:2115:6358:55792/2                 71.6    9e-10
  SRR5460169.21370134 FCC5WBDACXX:6:2109:20056:98659/2                71.6    9e-10
  SRR5460169.2263875 FCC5WBDACXX:6:1107:7975:57287/1                  71.6    9e-10
  SRR5460168.3339739 FCC5WBDACXX:6:1110:4191:28281/2                  71.6    9e-10
  SRR5460167.20481734 FCC5WBDACXX:6:1316:12529:93534/1                69.8    3e-09
  SRR5460168.50897801 FCC5WBDACXX:7:1301:18902:74456/1                68.0    1e-08
  SRR5460170.38625479 FCC5WBDACXX:6:2312:16202:91083/2                68.0    1e-08
  SRR5460169.48647949 FCC5WBDACXX:7:1214:15310:80994/1                66.2    4e-08
  SRR5460168.71751356 FCC5WBDACXX:7:2304:9521:80012/1                 66.2    4e-08
  SRR5460167.94588032 FCC5WBDACXX:8:1204:20864:31796/1                66.2    4e-08
  SRR5460169.36524078 FCC5WBDACXX:6:2314:10442:58540/1                64.4    1e-07
  SRR5460168.83296470 FCC5WBDACXX:8:1201:7947:34556/2                 64.4    1e-07
  SRR5460168.13937947 FCC5WBDACXX:6:1306:7701:6568/2                  64.4    1e-07
  SRR5460168.12493393 FCC5WBDACXX:6:1302:15271:5148/2                 64.4    1e-07
  SRR5460168.59228445 FCC5WBDACXX:7:2106:6328:76990/1                 64.4    1e-07
  SRR5460167.120885334 FCC5WBDACXX:8:2214:16249:3803/2                64.4    1e-07
  SRR5460167.120285715 FCC5WBDACXX:8:2212:2405:82360/2                64.4    1e-07
  SRR5460167.35659683 FCC5WBDACXX:6:2301:19701:47323/2                64.4    1e-07
  SRR5460170.90518587 FCC5WBDACXX:8:1207:1585:4043/2                  64.4    1e-07
  SRR5460169.103208942 FCC5WBDACXX:8:2208:13560:72316/1               62.6    5e-07
  SRR5460167.26477986 FCC5WBDACXX:6:2114:15712:12516/2                59.0    6e-06
  SRR5460169.106363050 FCC5WBDACXX:8:2216:7124:5897/1                 57.2    2e-05
  SRR5460170.29414785 FCC5WBDACXX:6:2208:8905:27129/1                 53.6    2e-04


Query_1    1   ATGCCAGCTTCTCTAAGAAAACTGCGGCAAATGGCTATTTTTATGGGAGTGTTCAGCGGT  60
930008233  87  ...A..........T..........A.................CA...C........A..  28
710592317  87  ...A..........T..........A.................CA...C........A..  28
594028221  3   ...A..........T..........A.................CA...C........A..  62
540536637  84  ...A..........T..........A.................CA...C........A..  25
453179803  84  ...A..........T..........A.................CA...C........A..  25
342996028  86  ...A..........T..........A.................CA...C........A..  27
125709801  1   ...A..........T..........A.................CA...C........A..  60
125015716  87  ...A..........T..........A.................CA...C........A..  28
34136289   4   ...A..........T..........A.................CA...C........A..  63
546958743  83  ...A..........T..........A.................CA...C........A..  24
473009678  1    ..A..........T..........A.................CA...C........A..  59
409298058  11  ...A..........T..........A.................CA...C........A..  70
279604922  1        .........T..........A.................CA...C........A..  55
947534353  1           ......T..........A.................CA...C........A..  52
613600880  80  ...A..........T..........A.................CA...C........A..  21
190416744  89          ......T..........A.................CA...C........A..  38
444118330  13  ...A..........T..........A.................CA...C........A..  72
723775794  12  ...A..........C..........A.................CA...C........A..  71
19665217   77  ...A..........T..........A.................CA...C........A..  18
689560602  74  ...A..........T..........A.................CA...C........A..  15
608369773  76  ...A..........T..........A.................CA...C........A..  17
510850414  88                 ..........A.................CA...C........A..  44
478732576  17  ...A..........T..........A.................CA...C........A..  76
324278082  89                 ..........A.................CA...C........A..  45
123960262  14  ...A..........T..........A.................CA...C........A..  73
632703050  90                  .........A.................CA...C........A..  47
485538066  73  ...A..........T..........A.................CA...C........A..  14
117057582  1                    ........A.................CA...C........A..  43
520651321  1                     .......A.................CA...C........A..  42
935918160  1                      ......A.................CA...C........A..  41
928018828  1                      ......A.................CA...C........A..  41
861295700  22  ...A..........T..........A.................CA...C........A..  81
794644477  68  ...A..........C..........A.................CA...C........A..  9
717719769  22  ...A..........C..........A.................CA...C........A..  81
553832621  68  ...A..........T..........A.................CA...C........A..  9
372537239  24  ...A..........T..........A.................CA...C........A..  83
92026700   90                     ......A.................CA...C........A..  50
484960203  65  ...A..........T..........A.................CA...C........A..  6
472410836  65  ...A..........T..........A.................CA...C........A..  6
202249170  1                         ...A.................CA...C........A..  38
88079106   1                         ...A.................CA...C........A..  38
906600983  28  ...A..........T..........A.................CA...C........A..  87
557852681  27  ...A..........T..........A.................CA...C........A..  86
801358320  62  ...A..........T..........A.................CA...C........A..  3
671747925  89                            .................CA...C........A..  56
597329167  89                            .................CA...C........A..  56
589760758  88                            .................CA...C........A..  55
548154484  22  ...A......G...T..........A.................CA...C..G.....A..  81
536390958  61  ...A..........T..........A.................CA...C........A..  2
390256040  59  ...A..........T..........A.................CA...C........     3
386260625  34  ...A..........T..........A.................CA...C........     90
367353293  29  ...A..........T..........A.................CA...C........A..  88
756513963  34  ...A..........T..........A.................CA...C.......      89
338327363  89                             ................CA...C........A..  57
111531982  34  ...A..........T..........A.................CA...C.......      89
909027934  37  ...A..........T..........A.................CA...C......       91
854156571  1                               ...............CA...C........A..  32
426446228  1                               ...............CA...C........A..  32
813776285  36  ...A..........C..........A.................CA...C.....        89
735620065  54  ...A..........T..........A.................CA...C.....        1
602961411  1                                ..............CA...C........A..  31
487948723  54  ...A..........T..........A.................CA...C.....        1
20481733   1                                 .............CA...C........A..  30
419418233  1                                  ............CA...C........A..  29
118124773  13  ...A..........T..........A...........-.....CA...C.....G....A  72
                                                                    \      
                                                                    |      
                                                                    C
649345485  51  ...A..........C..........A.................CA...C..           1
440271788  51  ...A..........T..........A.................CA...C..           1
180408298  37  ...A..........T........T.A.................CA...C.....        90
637221614  43  ...A..........C..........A.................                   85
567905454  44  ...A..........T..........A.................                   86
498546931  47  ...A..........T..........A.................                   89
497102377  40  ...A..........T..........A.................                   82
427748877  42  ...A..........T..........A.................                   84
359251817  44  ...A..........T..........A.................                   2
358652198  45  ...A..........C..........A.................                   87
274026166  49  ...A..........T..........A.................                   7
170017881  47  ...A..........T..........A.................                   89
703906478  49  ...A..........T..........A................                    90
264844469  50  ...A..........C..........A..............                      89
707060586  39  ...A..........C..........A.............                       1
857217111  55  ...A..........T..........A...........                         91

Query_1    61  GGGGGATGTGTGGTGATGTATAATCTTATGCAAA  94
930008233  27  A......A......T.........            4
710592317  27  A......A......T.........            4
594028221  63  A......A......T.........            86
540536637  24  A......A......T.........            1
453179803  24  A......A......T.........            1
342996028  26  A......A......T.........            3
125709801  61  A......A......T.........            84
125015716  27  A......A......T.........            4
34136289   64  A......A......T.........            87
546958743  23  A......A......T........             1
473009678  60  A......A......T.........            83
409298058  71  A......A......T......               91
279604922  56  A......A......T.........            79
947534353  53  A......A......T.........G.........  89
                                       \         
                                       |         
                                     GTG
613600880  20  A......A......T.....                1
190416744  37  A......A......T.........G.........  1
                                       \         
                                       |         
                                     GTG
444118330  73  A......A......T....                 91
723775794  72  A......A......T...                  89
19665217   17  A......A......T..                   1
689560602  14  A......A......                      1
608369773  16  A......A......                      3
510850414  43  A......A......T.........G.........  7
                                       \         
                                       |         
                                     GTG
478732576  77  A......A......                      90
324278082  44  A......A......T.........G.........  8
                                       \         
                                       |         
                                     GTG
123960262  74  A......A......                      87
632703050  46  A......A......T.........G.........  10
                                       \         
                                       |         
                                     GTG
485538066  13  A......A.....                       1
117057582  44  A......A......T.........G.........  80
                                       \         
                                       |         
                                     GTG
520651321  43  A......A......T.........G.........  79
                                       \         
                                       |         
                                     GTG
935918160  42  A......A......T.........G.........  78
                                       \         
                                       |         
                                     GTG
928018828  42  A......A......T.........G.........  78
                                       \         
                                       |         
                                     GTG
861295700  82  A......                             88
794644477  8   A......                             2
717719769  82  A......                             88
553832621  8   A......                             2
372537239  84  A......                             90
92026700   49  A......A......T.........G.........  13
                                       \         
                                       |         
                                     GTG
484960203  5   A....                               1
472410836  5   A....                               1
202249170  39  A......A......T.........G.........  75
                                       \         
                                       |         
                                     GTG
88079106   39  A......A......T.........G.........  75
                                       \         
                                       |         
                                     GTG
906600983  88  A..                                 90
557852681  87  A..                                 89
671747925  55  A......A......T.........G.........  19
                                       \         
                                       |         
                                     GTG
597329167  55  A......A......T.........G.........  19
                                       \         
                                       |         
                                     GTG
589760758  54  A......A......T.........G.........  18
                                       \         
                                       |         
                                     GTG
548154484  82  A......                             88
338327363  56  A......A......T.........G.........  20
                                       \         
                                       |         
                                     GTG
854156571  33  A......A......T.........G.........  69
                                       \         
                                       |         
                                     GTG
426446228  33  A......A......T.........G.........  69
                                       \         
                                       |         
                                     GTG
602961411  32  A......A......T.........G.........  68
                                       \         
                                       |         
                                     GTG
20481733   31  A......A......T.........G.........  67
                                       \         
                                       |         
                                     GTG
419418233  30  A......A......T.........G.........  66
                                       \         
                                       |         
                                     GTG
118124773  73  .....                               77


Lambda      K        H
   0.634    0.408    0.912 

Gapped
Lambda      K        H
   0.625    0.410    0.780 

Effective search space used: 3358877012502


Query= Cygnus_atratus_EXON2

Length=152
                                                                      Score     E
Sequences producing significant alignments:                          (Bits)  Value

  SRR5460168.1942300 FCC5WBDACXX:6:1106:4729:53545/1                  114     2e-22
  SRR5460167.96800385 FCC5WBDACXX:8:1209:7163:53763/1                 114     2e-22
  SRR5460169.49925557 FCC5WBDACXX:7:1302:2410:16075/1                 113     6e-22
  SRR5460168.85591636 FCC5WBDACXX:8:1207:1967:57711/1                 113     6e-22
  SRR5460170.71002909 FCC5WBDACXX:7:2209:7050:75781/1                 111     2e-21
  SRR5460169.44852695 FCC5WBDACXX:7:1204:14034:56052/2                111     2e-21
  SRR5460169.33412241 FCC5WBDACXX:6:2307:12658:29448/2                111     2e-21
  SRR5460169.11071914 FCC5WBDACXX:6:1215:8676:11981/2                 111     2e-21
  SRR5460168.93329567 FCC5WBDACXX:8:1311:9831:31693/2                 111     2e-21
  SRR5460167.11786750 FCC5WBDACXX:6:1213:3817:10802/2                 111     2e-21
  SRR5460167.129809310 FCC5WBDACXX:8:2316:10588:37598/1               111     2e-21
  SRR5460167.109501905 FCC5WBDACXX:8:2106:16710:15199/1               111     2e-21
  SRR5460170.107179551 FCC5WBDACXX:8:2113:19381:95657/2               111     2e-21
  SRR5460167.48083432 FCC5WBDACXX:7:1112:2201:82460/1                 111     2e-21
  SRR5460170.97622655 FCC5WBDACXX:8:1308:17945:16426/1                109     7e-21
  SRR5460170.72859442 FCC5WBDACXX:7:2213:11335:78967/1                109     7e-21
  SRR5460168.91052423 FCC5WBDACXX:8:1305:17571:56916/1                109     7e-21
  SRR5460167.62246948 FCC5WBDACXX:7:1313:6707:72689/1                 109     7e-21
  SRR5460170.53021567 FCC5WBDACXX:7:1215:9919:75114/1                 107     2e-20
  SRR5460170.39875384 FCC5WBDACXX:6:2315:14069:53673/1                107     2e-20
  SRR5460169.110591402 FCC5WBDACXX:8:2310:3575:34047/2                107     2e-20
  SRR5460169.26221165 FCC5WBDACXX:6:2205:2361:76086/2                 107     2e-20
  SRR5460169.18514334 FCC5WBDACXX:6:2102:14078:69750/1                107     2e-20
  SRR5460168.29773437 FCC5WBDACXX:6:2212:11692:80067/2                107     2e-20
  SRR5460168.112678745 FCC5WBDACXX:8:2309:6951:43959/1                107     2e-20
  SRR5460168.73062384 FCC5WBDACXX:7:2308:3435:15639/1                 107     2e-20
  SRR5460168.28886234 FCC5WBDACXX:6:2210:1307:74541/1                 107     2e-20
  SRR5460167.104500053 FCC5WBDACXX:8:1311:20110:9541/1                107     2e-20
  SRR5460167.104095133 FCC5WBDACXX:8:1310:8302:19704/1                107     2e-20
  SRR5460170.88749410 FCC5WBDACXX:8:1202:15681:53876/2                107     2e-20
  SRR5460169.77357411 FCC5WBDACXX:8:1106:17605:50997/1                105     9e-20
  SRR5460169.1888303 FCC5WBDACXX:6:1106:15906:52469/1                 105     9e-20
  SRR5460168.55765658 FCC5WBDACXX:7:1314:17287:23569/2                105     9e-20
  SRR5460168.104646379 FCC5WBDACXX:8:2206:20561:57959/1               105     9e-20
  SRR5460168.100652553 FCC5WBDACXX:8:2113:15910:13215/1               105     9e-20
  SRR5460167.61982824 FCC5WBDACXX:7:1313:12033:17252/2                105     9e-20
  SRR5460167.19291839 FCC5WBDACXX:6:1314:15680:38014/2                105     9e-20
  SRR5460170.26752371 FCC5WBDACXX:6:2202:9898:4823/2                  105     9e-20
  SRR5460169.82619795 FCC5WBDACXX:8:1204:13068:50576/1                104     3e-19
  SRR5460169.73217905 FCC5WBDACXX:7:2312:16940:16016/1                104     3e-19
  SRR5460169.69999443 FCC5WBDACXX:7:2304:11584:30151/1                104     3e-19
  SRR5460169.50583564 FCC5WBDACXX:7:1303:13791:95130/1                104     3e-19
  SRR5460168.100148358 FCC5WBDACXX:8:2111:19196:98534/2               104     3e-19
  SRR5460168.52662954 FCC5WBDACXX:7:1306:11405:42995/2                104     3e-19
  SRR5460168.49652847 FCC5WBDACXX:7:1214:4208:60267/2                 104     3e-19
  SRR5460168.75730733 FCC5WBDACXX:7:2314:3780:16972/1                 104     3e-19
  SRR5460168.50790217 FCC5WBDACXX:7:1301:15458:45409/1                104     3e-19
  SRR5460168.32261634 FCC5WBDACXX:6:2302:20318:57960/1                104     3e-19
  SRR5460167.57085496 FCC5WBDACXX:7:1301:6140:90504/2                 104     3e-19
  SRR5460167.11914760 FCC5WBDACXX:6:1213:17881:38687/2                104     3e-19
  SRR5460167.112599474 FCC5WBDACXX:8:2112:11102:67119/1               104     3e-19
  SRR5460170.6624062 FCC5WBDACXX:6:1201:16516:82775/2                 102     1e-18
  SRR5460170.100224937 FCC5WBDACXX:8:1314:14314:22526/1               102     1e-18
  SRR5460170.25905303 FCC5WBDACXX:6:2116:15962:10205/1                102     1e-18
  SRR5460169.77531643 FCC5WBDACXX:8:1106:14215:97262/2                102     1e-18
  SRR5460169.48863066 FCC5WBDACXX:7:1215:6431:35971/1                 102     1e-18
  SRR5460168.63167892 FCC5WBDACXX:7:2115:8880:87726/2                 102     1e-18
  SRR5460168.42521312 FCC5WBDACXX:7:1111:8274:85438/2                 102     1e-18
  SRR5460168.94662007 FCC5WBDACXX:8:1314:19913:59127/1                102     1e-18
  SRR5460170.19322480 FCC5WBDACXX:6:1316:13677:95688/2                102     1e-18
  SRR5460167.42491987 FCC5WBDACXX:6:2315:16731:90355/1                102     1e-18
  SRR5460167.39814419 FCC5WBDACXX:6:2310:3658:56747/1                 102     1e-18
  SRR5460167.24399364 FCC5WBDACXX:6:2109:4256:78004/1                 102     1e-18
  SRR5460167.338243 FCC5WBDACXX:6:1101:9890:87943/1                   102     1e-18
  SRR5460170.21500540 FCC5WBDACXX:6:2106:15794:28407/1                100     4e-18
  SRR5460169.110618728 FCC5WBDACXX:8:2310:20017:40166/1               100     4e-18
  SRR5460168.34280688 FCC5WBDACXX:6:2307:11355:58825/1                100     4e-18
  SRR5460167.82847649 FCC5WBDACXX:7:2310:7692:11242/2                 100     4e-18
  SRR5460167.30236605 FCC5WBDACXX:6:2206:8243:20979/2                 100     4e-18
  SRR5460170.96918000 FCC5WBDACXX:8:1306:14874:46582/2                100     4e-18
  SRR5460167.47094920 FCC5WBDACXX:7:1110:3954:61002/1                 100     4e-18
  SRR5460167.30812581 FCC5WBDACXX:6:2207:4164:45866/1                 100     4e-18
  SRR5460168.69503297 FCC5WBDACXX:7:2215:5867:40920/2                 98.7    1e-17
  SRR5460168.13056187 FCC5WBDACXX:6:1303:17734:63732/1                98.7    1e-17
  SRR5460170.60976997 FCC5WBDACXX:7:2102:7268:74125/2                 98.7    1e-17
  SRR5460167.10320887 FCC5WBDACXX:6:1209:17619:79285/1                98.7    1e-17
  SRR5460169.78815879 FCC5WBDACXX:8:1110:10947:40947/1                93.3    5e-16
  SRR5460169.71514379 FCC5WBDACXX:7:2308:17256:20243/1                93.3    5e-16
  SRR5460169.4143135 FCC5WBDACXX:6:1112:12431:62341/1                 91.5    2e-15
  SRR5460170.108022807 FCC5WBDACXX:8:2115:4097:68308/2                91.5    2e-15
  SRR5460170.50410777 FCC5WBDACXX:7:1209:3417:65110/2                 91.5    2e-15
  SRR5460167.30302273 FCC5WBDACXX:6:2206:13400:34923/1                91.5    2e-15
  SRR5460170.12138514 FCC5WBDACXX:6:1215:13835:44653/2                89.7    7e-15
  SRR5460170.38009672 FCC5WBDACXX:6:2311:3942:59735/1                 89.7    7e-15
  SRR5460170.15633437 FCC5WBDACXX:6:1308:3102:36814/1                 89.7    7e-15
  SRR5460169.104008065 FCC5WBDACXX:8:2210:12381:64981/1               89.7    7e-15
  SRR5460168.40742358 FCC5WBDACXX:7:1107:15185:27304/1                89.7    7e-15
  SRR5460168.10238849 FCC5WBDACXX:6:1212:10442:35727/1                89.7    7e-15
  SRR5460170.39243133 FCC5WBDACXX:6:2314:16004:22686/2                87.8    2e-14
  SRR5460170.33941310 FCC5WBDACXX:6:2302:17605:24379/2                87.8    2e-14
  SRR5460170.25177731 FCC5WBDACXX:6:2114:2943:57470/1                 86.0    8e-14
  SRR5460168.16584773 FCC5WBDACXX:6:1312:6875:80683/1                 86.0    8e-14
  SRR5460168.40755844 FCC5WBDACXX:7:1107:19291:30848/2                84.2    3e-13
  SRR5460169.18117492 FCC5WBDACXX:6:2101:10122:63223/1                82.4    1e-12
  SRR5460169.5957767 FCC5WBDACXX:6:1201:8713:34067/1                  82.4    1e-12
  SRR5460167.22739758 FCC5WBDACXX:6:2106:14438:14782/2                82.4    1e-12
  SRR5460167.19787631 FCC5WBDACXX:6:1315:11871:43260/1                82.4    1e-12
  SRR5460170.82239454 FCC5WBDACXX:8:1102:12847:59341/1                80.6    3e-12
  SRR5460167.47056224 FCC5WBDACXX:7:1110:8312:52396/2                 80.6    3e-12
  SRR5460167.2180990 FCC5WBDACXX:6:1106:14455:54028/1                 80.6    3e-12
  SRR5460170.54669562 FCC5WBDACXX:7:1303:15983:82165/1                78.8    1e-11
  SRR5460169.62973639 FCC5WBDACXX:7:2202:8736:86407/2                 77.0    4e-11
  SRR5460169.96466452 FCC5WBDACXX:8:2108:9077:48675/1                 77.0    4e-11
  SRR5460167.65004057 FCC5WBDACXX:7:2103:2346:75756/2                 77.0    4e-11
  SRR5460170.100235634 FCC5WBDACXX:8:1314:18427:24973/2               77.0    4e-11
  SRR5460169.24615425 FCC5WBDACXX:6:2201:12149:61768/1                75.2    1e-10
  SRR5460168.55891362 FCC5WBDACXX:7:1314:6219:52930/2                 73.4    5e-10
  SRR5460169.105743621 FCC5WBDACXX:8:2214:11220:67235/1               71.6    2e-09
  SRR5460168.96078373 FCC5WBDACXX:8:2102:12921:5685/2                 71.6    2e-09
  SRR5460167.102379355 FCC5WBDACXX:8:1306:13240:32836/2               71.6    2e-09
  SRR5460167.113045717 FCC5WBDACXX:8:2113:13869:55453/1               71.6    2e-09
  SRR5460167.59599444 FCC5WBDACXX:7:1307:3606:95729/1                 71.6    2e-09
  SRR5460169.17620584 FCC5WBDACXX:6:1316:2856:36127/1                 69.8    6e-09
  SRR5460170.108214926 FCC5WBDACXX:8:2116:14616:7532/1                62.6    9e-07
  SRR5460170.40793362 FCC5WBDACXX:7:1101:17046:55866/1                62.6    9e-07
  SRR5460170.90835026 FCC5WBDACXX:8:1207:16249:80705/2                62.6    9e-07
  SRR5460167.38645508 FCC5WBDACXX:6:2308:13333:12148/1                60.8    3e-06
  SRR5460168.44991760 FCC5WBDACXX:7:1202:16616:20141/2                57.2    4e-05
  SRR5460168.44929024 FCC5WBDACXX:7:1202:10172:2502/1                 57.2    4e-05
  SRR5460167.10482383 FCC5WBDACXX:6:1210:9391:17124/1                 57.2    4e-05
  SRR5460169.41354618 FCC5WBDACXX:7:1111:19751:19814/2                55.4    1e-04
  SRR5460167.89591029 FCC5WBDACXX:8:1108:12598:79511/2                55.4    1e-04
  SRR5460167.42860378 FCC5WBDACXX:6:2316:20150:64992/1                53.6    5e-04
  SRR5460167.105830235 FCC5WBDACXX:8:1314:13433:4441/2                51.8    0.002
  SRR5460167.20947905 FCC5WBDACXX:6:2102:2799:4888/2                  51.8    0.002
  SRR5460169.5312653 FCC5WBDACXX:6:1115:13064:62087/2                 50.0    0.006


Query_2    1    AAGGTTTTGCCAGGACCCAGTATTATCAGCAGGGTTTGGAGCAACTCAACAACAATCCTG  60
370462732  1                                                         .......  7
182620651  91                                                        .......  85
650623093  2                                                      ..........  11
454112068  1                                                         .......  7
898805235  91                               .....C....A....T..GT.A..........  60
759102626  89                                                     ..........  80
747662172  1                                                        ........  8
725321845  89                                                         ......  84
577938551  1                                                       .........  9
250153233  89                                                     ..........  80
238021844  90                                                          .....  86
217714439  1                                                           .....  5
195235384  89                                                        .......  83
48083431   91                                                  ..A..........  79
925424981  88                                                     ..........  79
900661768  1                                                            ....  4
459572855  1                                .....C....A....T..GT.A..........  32
62246947   90                                ....C....A....T..GT.A..........  60
880823893  1                         ......T.....C....A....T..GT.A..........  39
867677710  87                                                     ..........  78
824841333  3                         ......T.....C....A....T..GT.A..........  41
740471096  1                                  ...C....A....T..GT.A..........  30
619211870  3                         ......T.....C....A....T..GT.A..........  41
514382421  1                                      ....A....T..GT.A..........  26
481199177  88                        ......T.....C....A....T..GT.A..........  50
441582816  90                                     ....A....T..GT.A..........  65
397406666  2                     ...C......T.....C....A....T..GT.A..........  44
212712587  3       ............TG...C......T.....C....A....T..GT.A..........  59
212307667  90                                     ....A....T..GT.A..........  65
168248704  1                                 ....C....A....T..GT.A..........  31
678054947  1                                       ...A....T..GT.A..........  25
602585839  1                                   ..C....A....T..GT.A..........  29
540374642  4                                                      ..........  13
473166811  90                                                             ..  89
469172985  90                                                             ..  89
300349307  89      ............TG...C......T.....C....A....T..GT.A..........  33
257658322  88                                                     ...C......  79
106251665  1                          .....T.....C....A....T..GT.A..........  38
683317331  85                                                     ..........  76
673915441  87                    ...C......T.....C....A....T..GT.A..........  45
584757342  89                                       ..A....T..GT.A..........  66
537271938  3       ............TG...C......T.....C....A....T..GT.A..........  59
534261831  89                                       ..A....T..GT.A..........  66
444251165  6                                                      ..........  15
419310649  6                                                      ..........  15
400782066  4                     ...C......T.....C....A....T..GT.A..........  46
295451979  1                         ......T.....C....A....T..GT.A..........  39
250281243  1                                        ..A....T..GT.A..........  24
220812008  90          ........TG...C......T.....C....A....T..GT.A..........  38
957645155  88                                          ....T..GT.A..........  68
928027263                                                                  .  
853707629  1               ....TG...C......T.....C....A....T..GT.A..........  49
791781574  89                                          ....T..GT.A..........  69
649560602  89                                          ....T..GT.A..........  69
547776876  1           ........TG...C......T.....C....A....T..GT.A..........  53
527130296  1                            ...T.....C....A....T..GT.A..........  36
463182439  6                     ...C......T.....C....A....T..GT.A..........  48
42491986   3    ..A............TG...C......T.....C....A....T..GT.A..........  62
39814418   3    ..A............TG...C......T.....C....A....T..GT.A..........  62
338242     90           .......TG...C......T.....C....A....T..GT.A..........  39
849302866  10                                                     ..........  19
402801120  11                                                     ..........  20
321214132  5                     ...C......T.....C....A....T..GT.A..........  47
268603088  81                                                     ..........  72
176417294  80                                                     ..........  71
47094919   5    ..A............TG...C......T.....C....A....T..GT.A..........  64
30812580   9                                                      ..........  18
554112281  1              .....TG...C......T.....C....A....T..GT.A..........  50
196078640  12   ..A............TG...C......T.....C....A....T..GT.A..........  71
129910071  78   ..A............TG...C......T.....C....A....T..GT.A..........  19
30302272   78   ..A............TG...C......T.....C....A....T..GT.A..........  19
865811998  1              .....TG...C......T.....C....A.C..T..GT.A..........  50
704705601  14   ..A............TG...C......T.....C....A....T..GT.A..........  73
409262790  14   ..A............TG...C......T.....C....A....T..GT.A..........  73
113440604  14   ..A............TG...C......T.....C....A....T..GT.A..........  73
852980057  16   ..A............TG...C......T.....C....A....T..GT.A..........  75
525364828  16   ..A............TG...C......T.....C....A....T..GT.A..........  75
606655303  18   ..A............TG...C......T.....C....A....T..GT.A..........  77
2180989    72   ..A............TG...C......T.....C....A....T..GT.A..........  13
882471888  71   ..A............TG...C......T.....C....A....T..GT.A..........  12
777223570  20   ..A............TG...C......T.....C....A....T..GT.A..........  79
697163988  21   ..A............TG...C......T.....C....A....T..GT.A..........  80
625312961  69   ..A............TG...C......T.....C....A....T..GT.A..........  10
540500346  22   ..A............TG...C......T.....C....A....T..GT.A..........  81
580687357  67   ..A............TG...C......T.....C....A....T..GC.A..........  8
618318120  25   ..A............TG...C......T.....C....A....T..GT.A..........  84
170334320  28   ..A............TG...C......T.....C....A....T..GT.A..........  87
38645507   30   ..A............TG...C......T.....C....A....T..GT.A..........  89
529600744  31   ..A............TG...C......T.....C....A....T..GT.A.........   89
413449456  32   ..A............TG...C......T.....C....A....T..GT.A.........   90
755604549  58   ..A............TG...C......T.....C....A....T..GT.A........    1
42860377   34   ..A............TG...C......T.....C....A....T..GT.A.......     90
719562584  55   ..A............GG...C......T.....C....A....T..GT.A.....       1

Query_2    61   CTGCCCTGGAAGCCCTGGGTGCTCCCCCTCTAAAGGTTCACAACATCCGACTGACAGATG  120
370462732  8    ......................CT.......G.....G..........AG.........A  67
182620651  84   ......................CT.......G.....G..........AG.........A  25
650623093  12   ......................CT.......G.....G..........AG.........A  71
454112068  8    ......................CT.......G.....G..........AG.........A  67
898805235  59   ......................CT.......G.....G..........AG.........   1
759102626  79   ......................CT.......G.....G..........AG.........A  20
747662172  9    ......................CT.......G.....G..........AG.........A  68
725321845  83   ......................CT.......G.....G..........AG.........A  24
577938551  10   ......................CT.......G.....G..........AG.........A  69
250153233  79   ......................CT.......G.....G..........AG.........A  20
238021844  85   ......................CT.......G.....G..........AG.........A  26
217714439  6    ......................CT.......G.....G..........AG.........A  65
195235384  82   ......................CT.......G.....G..........AG.........A  23
48083431   78   ......................CT.......G.....G..........AG.........A  19
925424981  78   ......................CT.......G.....G..........AG.........A  19
900661768  5    ......................CT.......G.....G..........AG.........A  64
459572855  33   ......................CT.......G.....G..........AG........    90
62246947   59   ......................CT.......G.....G..........AG.........   1
880823893  40   ......................CT.......G.....G..........              87
867677710  77   ......................CT.......G.....G..........AG.........A  18
824841333  42   ......................CT.......G.....G..........              89
740471096  31   ......................CT.......G.....G..........AG.........   89
619211870  42   ......................CT.......G.....G..........              89
514382421  27   ......................CT.......G.....G..........AG.........A  86
481199177  49   ......................CT.......G.....G..........              2
441582816  64   ......................CT.......G.....G..........AG.........A  5
397406666  45   ......................CT.......G.....G........                90
212712587  60   ......................CT........                              91
212307667  64   ......................CT.......G.....G..........AG.........A  5
168248704  32   ......................CT.......G.....G..........AG........    89
678054947  26   ......................CT.......G.....G..........AG.........A  85
602585839  30   ......................CT.......G.....G..........AG.........   88
540374642  14   ......................CT.......G.....G..........AG.........A  73
473166811  88   ......................CT.......G.....G..........AG.........A  29
469172985  88   ......................CT.......G.....G..........AG.........A  29
300349307  32   ......................CT.......                               2
257658322  78   ......................CA.......G.....G..........AG.........A  19
106251665  39   ......................CT.......G.....G..........              86
683317331  75   ......................CT.......G.....G..........AG.........A  16
673915441  44   ......................CT.......G.....G......                  1
670696979  90   ......................CT.......G.....G..........AG.........A  31
651281100  1    ......................CT.......G.....G..........AG.........A  60
584757342  65   ......................CT.......G.....G..........AG.........A  6
537271938  60   ......................CT......                                89
534261831  65   ......................CT.......G.....G..........AG.........A  6
444251165  16   ......................CT.......G.....G..........AG.........A  75
419310649  16   ......................CT.......G.....G..........AG.........A  75
400782066  47   ......................CT.......G.....G......                  90
295451979  40   ......................CT.....A.G.....G..........              87
250281243  25   ......................CT.......G.....G..........AG.........A  84
220812008  37   ......................CT.......G.....                         1
957645155  67   ......................CT.......G.....G..........AG.........A  8
928027263  2    ......................CT.......G....GG..........AG.........A  61
853707629  50   ......................CT.......G.....G....                    91
791781574  68   ......................CT.......G.....G..........AG.........A  9
649560602  68   ......................CT.......G.....G..........AG.........A  9
547776876  54   ......................CT.......G....                          89
527130296  37   ......................CT.......G.....G..........              84
463182439  49   ......................CT.......G.....G.....                   91
98821774   1    ......................CT.......G.....G..........AG.........A  60
42491986   63   ...........................                                   90
                                     \                                      
                                     |                                      
                                     C
39814418   63   ...........................                                   90
                                     \                                      
                                     |                                      
                                     C
24399363   90     ....................CT.......G.....G..........AG.........A  33
338242     38   ......................CT.......G.....                         2
849302866  20   ......................CT.......G.....G..........AG.........A  79
711316264  90      ...................CT.......G.....G..........AG.........A  34
402801120  21   ......................CT.......G.....G..........AG.........A  80
321214132  48   ......................CT.......G.....G....                    89
268603088  71   ......................CT.......G.....G..........AG.........A  12
176417294  70   ......................CT.......G.....G..........AG.........A  11
47094919   65   ..........................                                    91
                                     \                                      
                                     |                                      
                                     C
30812580   19   ......................CT.......G.....G..........AG.........A  78
554112281  51   ......................CT.......G.....                         87
381576619  90       ..................CT.......G.....G..........AG.........A  35
140476291  89       ..................CT.......G.....G..........AG.........A  34
10320886   90       ..................CT.......G.....G..........AG.........A  35
679513415  1           ...............CT.......G.....G..........AG.........A  53
672211915  1           ...............CT.......G.....G..........AG.........A  53
604840671  90           ..............CT.......G.....G..........AG.........A  39
196078640  72   ..................                                            89
129910071  18   ..................                                            1
30302272   18   ..................                                            1
963159607  1           ...............CT.......G....GG..........AG.........A  53
865811998  51   ...........C..........CT.......G.....                         87
843435763  90            .............CT.......G.....G..........AG.........A  40
704705601  74   .................                                             90
409262790  74   .................                                             90
378759281  90            .............CT.......G.....G..........AG.........A  40
118742427  1              ............CT.......G.....G..........AG.........A  50
113440604  74   ................                                              89
852980057  76   ...............                                               90
385105205  90              ...........CT.......G.....G..........AG.........A  42
525364828  76   ..............                                                89
618815028  91                .........CT.......G.....G..........AG.........A  45
606655303  78   .............                                                 90
261106241  89                .........CT.......G.....G..........AG.........A  43
19787630   1                 .........CT.......G.....G..........AG.........A  47
910041780  90                 ........CT.......G.....G..........AG.........A  45
285422707  1                  ........CT.......G.....G..........AG.........A  46
2180989    12   ............                                                  1
882471888  11   ...........                                                   1
777223570  80   ..........                                                    89
697163988  81   ..........                                                    90
303370540  89               ..........CT.......G.....G..........AG.......G.A  42
179734928  89                   ......CT.......G.....G..........AG.........A  46
625312961  9    .........                                                     1
540500346  82   ........                                                      89
706441157  90                           .......G.....G..........AG.........A  55
580687357  7    .......                                                       1
340745838  84                           .......G.....G..........AG.........A  49
221258251  4                            .......G.....G..........AG.........A  39
59599443   4                            .......G.....G..........AG.........A  39
618318120  85   ......                                                        90
936017252  90                                   .....G..........AG.........A  63
868595688  91                                   .....G..........AG.........A  64
170334320  88   ..                                                            89
38645507   90   .                                                             90
10482382   91                                      ..G..........AG.........A  67
327957512  88                                         ..........AG.........A  67
344196718  1                                            ........AG.........A  20
259314388  89                                           ........AG.........A  70

Query_2    121  GGAGTAACCGTGTGGACACAGAAAGAGCACAG  152
370462732  68   ...AC..T.A..............          91
182620651  24   ...AC..T.A..............          1
650623093  72   ...AC..T.A..........              91
454112068  68   ...AC..T.A.............           90
759102626  19   ...AC..T.A.........               1
747662172  69   ...AC..T.A...........             89
725321845  23   ...AC..T.A.............           1
577938551  70   ...AC..T.A..........              89
250153233  19   ...AC..T.A.........               1
238021844  25   ...AC..T.A..............          2
217714439  66   ...AC..T.A..............          89
195235384  22   ...AC..T.A............            1
48083431   18   ...AC..T.A........                1
925424981  18   ...AC..T.A........                1
900661768  65   ...AC..T.A..............          88
867677710  17   ...AC..T.A.......                 1
514382421  87   ...                               89
441582816  4    ...                               2
212307667  4    ...                               2
678054947  86   ...                               88
540374642  74   ...AC..T.A......                  89
473166811  28   ...AC..T.A..............          5
469172985  28   ...AC..T.A..............          5
257658322  18   ...AC..T.A........                1
683317331  15   ...AC..T.A.....                   1
670696979  30   ...AC..T.A..............T.A...    1
651281100  61   ...AC..T.A..............T.A...    90
584757342  5    ...                               3
534261831  5    ...                               3
444251165  76   ...AC..T.A.....                   90
419310649  76   ...AC..T.A.....                   90
250281243  85   ...                               87
957645155  7    ...                               5
928027263  62   ...AC..T.A..............T.A...    91
791781574  8    ...                               6
649560602  8    ...                               6
98821774   61   ...AC..T.A..............          84
24399363   32   ...AC..T.A..............T.A....   2
849302866  80   ...                               82
711316264  33   ...AC..T.A..............T.A....   3
402801120  81   ...                               83
268603088  11   ...                               9
176417294  10   ...                               8
30812580   79   ...                               81
381576619  34   ...AC..T.A..............T.A....   4
140476291  33   ...AC..T.A..............T.A....   3
10320886   34   ...AC..T.A..............T.A....   4
679513415  54   ...AC..T.A..............T.A....   84
672211915  54   ...AC..T.A..............T.A....   84
604840671  38   ...AC..T.A..............T.A....   8
963159607  54   ...AC..T.A..............T.A....   84
843435763  39   ...AC..T.A..............T.A....   9
378759281  39   ...AC..T.A..............T.A....   9
118742427  51   ...AC..T.A..............T.A....   81
385105205  41   ...AC..T.A..............T.A....   11
618815028  44   ...AC..T.A..............T.A....   14
261106241  42   ...AC..T.A..............T.A....   12
19787630   48   ...AC..T.A..............T.A....   78
910041780  44   ...AC..T.A..............T.A....   14
285422707  47   ...AC..T.A..............T.A....   77
303370540  41   ...AC..T.A..............T.A.G...  10
179734928  45   ...AC..T.A..............T.A....   15
706441157  54   ...AC..T.A..............T.A....   24
340745838  48   ...AC..T.A..............T.A....   18
221258251  40   ...AC..T.A..............T.A....   70
59599443   40   ...AC..T.A..............T.A....   70
936017252  62   ...AC..T.A..............T.A....   32
868595688  63   ...AC..T.A..............T.A....   33
10482382   66   ...AC..T.A..............T.A....   36
327957512  66   ...AC..T.A..............T.A....   36
344196718  21   ...AC..T.A..............T.A....   51
259314388  69   ...AC..T.A..............T.A....   39


Lambda      K        H
   0.634    0.408    0.912 

Gapped
Lambda      K        H
   0.625    0.410    0.780 

Effective search space used: 6383508570208


Query= Cygnus_atratus_EXON3

Length=77
                                                                      Score     E
Sequences producing significant alignments:                          (Bits)  Value

  SRR5460169.54858376 FCC5WBDACXX:7:1314:4860:99200/2                 62.6    3e-07
  SRR5460169.63675772 FCC5WBDACXX:7:2204:2619:72456/1                 62.6    3e-07
  SRR5460169.31747765 FCC5WBDACXX:6:2303:5470:9854/1                  62.6    3e-07
  SRR5460169.31465600 FCC5WBDACXX:6:2302:13907:35516/1                62.6    3e-07
  SRR5460168.103980452 FCC5WBDACXX:8:2204:2057:93637/2                62.6    3e-07
  SRR5460168.86811170 FCC5WBDACXX:8:1210:16813:69813/2                62.6    3e-07
  SRR5460168.75362517 FCC5WBDACXX:7:2313:14020:35896/2                62.6    3e-07
  SRR5460168.46954405 FCC5WBDACXX:7:1207:5072:73866/2                 62.6    3e-07
  SRR5460168.40090538 FCC5WBDACXX:7:1105:20549:54805/2                62.6    3e-07
  SRR5460168.95945462 FCC5WBDACXX:8:2101:17667:70211/1                62.6    3e-07
  SRR5460168.78503927 FCC5WBDACXX:8:1105:17191:8289/1                 62.6    3e-07
  SRR5460168.61225298 FCC5WBDACXX:7:2111:14689:54957/1                62.6    3e-07
  SRR5460168.21069970 FCC5WBDACXX:6:2108:8630:3708/1                  62.6    3e-07
  SRR5460170.34848975 FCC5WBDACXX:6:2304:10090:41867/2                62.6    3e-07
  SRR5460167.62383882 FCC5WBDACXX:7:1314:9383:2583/1                  62.6    3e-07
  SRR5460167.61189250 FCC5WBDACXX:7:1311:4498:47960/1                 62.6    3e-07
  SRR5460167.59084574 FCC5WBDACXX:7:1306:18767:60626/1                62.6    3e-07
  SRR5460167.56509818 FCC5WBDACXX:7:1216:10840:56922/1                62.6    3e-07
  SRR5460167.51316236 FCC5WBDACXX:7:1204:21135:45014/1                62.6    3e-07
  SRR5460167.44971930 FCC5WBDACXX:7:1105:16490:66147/1                62.6    3e-07
  SRR5460167.7921908 FCC5WBDACXX:6:1204:17854:8033/1                  62.6    3e-07
  SRR5460167.5483757 FCC5WBDACXX:6:1114:3101:26259/1                  62.6    3e-07
  SRR5460168.36832000 FCC5WBDACXX:6:2313:5032:51678/2                 60.8    1e-06
  SRR5460167.95261309 FCC5WBDACXX:8:1205:5080:93382/1                 60.8    1e-06
  SRR5460169.83467725 FCC5WBDACXX:8:1206:13552:85123/2                59.0    4e-06
  SRR5460168.28426001 FCC5WBDACXX:6:2209:1442:66134/2                 59.0    4e-06
  SRR5460170.71580868 FCC5WBDACXX:7:2211:13367:4739/1                 57.2    1e-05
  SRR5460170.66333605 FCC5WBDACXX:7:2114:9624:73889/2                 57.2    1e-05
  SRR5460169.6044896 FCC5WBDACXX:6:1201:6266:59436/2                  55.4    5e-05
  SRR5460167.120308768 FCC5WBDACXX:8:2212:14950:86762/2               55.4    5e-05
  SRR5460167.56054194 FCC5WBDACXX:7:1215:11930:54633/2                55.4    5e-05
  SRR5460169.34821310 FCC5WBDACXX:6:2310:2749:68028/1                 53.6    2e-04
  SRR5460167.92990349 FCC5WBDACXX:8:1116:6062:43469/2                 53.6    2e-04
  SRR5460170.104615459 FCC5WBDACXX:8:2108:16321:41813/2               53.6    2e-04
  SRR5460167.58792336 FCC5WBDACXX:7:1305:7757:92975/2                 51.8    6e-04
  SRR5460170.96739598 FCC5WBDACXX:8:1306:5957:3277/2                  51.8    6e-04
  SRR5460170.101774204 FCC5WBDACXX:8:2101:1701:73972/1                50.0    0.002
  SRR5460170.56852480 FCC5WBDACXX:7:1309:8585:34593/1                 50.0    0.002
  SRR5460169.26751108 FCC5WBDACXX:6:2207:11015:10212/2                50.0    0.002
  SRR5460168.58852386 FCC5WBDACXX:7:2105:15333:84441/1                50.0    0.002
  SRR5460168.31175552 FCC5WBDACXX:6:2215:20540:91937/1                50.0    0.002
  SRR5460167.68942945 FCC5WBDACXX:7:2112:10720:24043/1                50.0    0.002
  SRR5460167.45049631 FCC5WBDACXX:7:1105:13938:84257/1                50.0    0.002
  SRR5460170.91609217 FCC5WBDACXX:8:1209:7320:68074/1                 48.2    0.008
  SRR5460170.77930958 FCC5WBDACXX:7:2309:20484:29082/1                48.2    0.008
  SRR5460170.65065767 FCC5WBDACXX:7:2112:20090:7502/1                 48.2    0.008
  SRR5460169.46743139 FCC5WBDACXX:7:1209:10717:93306/2                48.2    0.008
  SRR5460169.38076963 FCC5WBDACXX:7:1102:3119:32092/2                 48.2    0.008
  SRR5460169.86967985 FCC5WBDACXX:8:1215:10239:92406/1                48.2    0.008
  SRR5460168.92935566 FCC5WBDACXX:8:1310:13017:34458/2                48.2    0.008
  SRR5460168.85264349 FCC5WBDACXX:8:1206:13825:71507/2                48.2    0.008
  SRR5460167.83170219 FCC5WBDACXX:7:2310:13817:75359/2                48.2    0.008
  SRR5460167.20700356 FCC5WBDACXX:6:2101:5796:45772/2                 48.2    0.008
  SRR5460170.52858461 FCC5WBDACXX:7:1215:10829:38381/2                48.2    0.008


Query_3    1   ATAAAGTTACCCGTATCTGGAACAAAATCAGCGGGGTACCTCTACATTGACTCAGAAATG  60
769108307  8   ..........TA..............G...AT..A......T.TA.C.......A.....  67
664373308  12  ..........TA..............G...AT..A......T.TA.C.......A.....  71
632445301  27  ..........TA..............G...AT..A......T.TA.C.......A.....  86
632163136  20  ..........TA..............G...AT..A......T.TA.C.......A.....  79
588589436  12  ..........TA..............G...AT..A......T.TA.C.......A.....  71
571420154  24  ..........TA..............G...AT..A......T.TA.C.......A.....  83
559971501  17  ..........TA..............G...AT..A......T.TA.C.......A.....  76
531563389  4   ..........TA..............G...AT..A......T.TA.C.......A.....  63
524699522  21  ..........TA..............G...AT..A......T.TA.C.......A.....  80
464465894  85  ..........TA..............G...AT..A......T.TA.C.......A.....  26
447024359  63  ..........TA..............G...AT..A......T.TA.C.......A.....  4
429745730  19  ..........TA..............G...AT..A......T.TA.C.......A.....  78
389590402  13  ..........TA..............G...AT..A......T.TA.C.......A.....  72
114348269  67  ..........TA..............G...AT..A......T.TA.C.......A.....  8
62383881   83  ..........TA..............G...AT..A......T.TA.C.......A.....  24
61189249   84  ..........TA..............G...AT..A......T.TA.C.......A.....  25
59084573   20  ..........TA..............G...AT..A......T.TA.C.......A.....  79
56509817   67  ..........TA..............G...AT..A......T.TA.C.......A.....  8
51316235   21  ..........TA..............G...AT..A......T.TA.C.......A.....  80
44971929   90  ..........TA..............G...AT..A......T.TA.C.......A.....  31
7921907    67  ..........TA..............G...AT..A......T.TA.C.......A.....  8
5483756    4   ..........TA..............G...AT..A......T.TA.C.......A.....  63
521440984  89   .........TA..............G...AT..A......T.TA.C.......A.....  31
181081575  1    .........TA..............G...AT..A......T.TA.C.......A.....  59
797717656  89    ........TA..............G...AT..A......T.TA.C.......A.....  32
513034985  89    ........TA..............G...AT..A......T.TA.C.......A.....  32
899383194  33  ..........TA..............G...AT..A......T.TA.C.......A....   91
145832899  1      .......TA..............G...AT..A......T.TA.C.......A.....  57
720294827  1     ....C...TA..............G...AT..A......T.TA.C.......A.....  58
358675251  1       ......TA..............G...AT..A......T.TA.C.......A.....  56
294420677  1       ......TA..............G...AT..A......T.TA.C.......A.....  56
635518846  54  ..........TA..............G...AT..A......T.TA.C.......        1
331356832  1        .....TA..............G...AT..A......T.TA.C.......A.....  55
192671292  55  ..........TA..............G...AT..A......T.TA.C.......        2
297158819  1         ....TA..............G...AT..A......T.TA.C.......A.....  54
176238892  53  ..........TA..............G...AT..A......T.TA.C......         1
929576530  3               ..............G...AT..A......T.TA.C.......A.....  50
884654806  6               ..............G...AT..A......T.TA.C.......A.....  53
741001039  52  ..........TA..............G...AT..A......T.TA.C.....          1
427372818  86              ..............G...AT..A......T.TA.C.......A.....  39
399695984  52  ..........TA..............G...AT..A......T.TA.C.....          1
68942944   89              ..............G...AT..A......T.TA.C.......A.....  42
45049630   40  ..........TA..............G...AT..A......T.TA.C.....          91
919411543  42  ..........TA..............G...AT..A......                     82
905733284  47  ..........TA..............G...AT..A......                     87
892868093  45  ..........TA..............G...AT..A......                     5
760993070  42  ..........TA..............G...AT..A......                     2
752326894  42  ..........TA..............G...AT..A......                     82
687665521  45  ..........TA..............G...AT..A......                     5
577544550  47  ..........TA..............G...AT..A......                     87
569873333  89               .............G...AT..A......T.TA.C.......A.....  43
321536702  41  ..........TA..............G...AT..A......                     1
259066839  49  ..........TA..............G...AT..A......                     9
132357755  41  ..........TA..............G...AT..A......                     81

Query_3    61  GA  62
769108307  68  ..  69
664373308  72  ..  73
632445301  87  ..  88
632163136  80  ..  81
588589436  72  ..  73
571420154  84  ..  85
559971501  77  ..  78
531563389  64  ..  65
524699522  81  ..  82
464465894  25  ..  24
447024359  3   ..  2
429745730  79  ..  80
389590402  73  ..  74
114348269  7   ..  6
62383881   23  ..  22
61189249   24  ..  23
59084573   80  ..  81
56509817   7   ..  6
51316235   81  ..  82
44971929   30  ..  29
7921907    7   ..  6
5483756    64  ..  65
521440984  30  ..  29
181081575  60  ..  61
797717656  31  ..  30
513034985  31  ..  30
145832899  58  ..  59
720294827  59  ..  60
358675251  57  ..  58
294420677  57  ..  58
331356832  56  ..  57
297158819  55  ..  56
929576530  51  ..  52
884654806  54  ..  55
427372818  38  ..  37
68942944   41  ..  40
569873333  42  ..  41


Lambda      K        H
   0.634    0.408    0.912 

Gapped
Lambda      K        H
   0.625    0.410    0.780 

Effective search space used: 2422796533608


Query= Cygnus_atratus_EXON4

Length=97
                                                                      Score     E
Sequences producing significant alignments:                          (Bits)  Value

  SRR5460167.23774662 FCC5WBDACXX:6:2108:1729:43183/2                 68.0    1e-08
  SRR5460169.54429761 FCC5WBDACXX:7:1313:17537:96054/2                66.2    4e-08
  SRR5460170.55188999 FCC5WBDACXX:7:1305:16363:12158/1                64.4    1e-07
  SRR5460170.38462599 FCC5WBDACXX:6:2312:9617:57030/1                 64.4    1e-07
  SRR5460169.31102719 FCC5WBDACXX:6:2301:15769:37846/2                64.4    1e-07
  SRR5460169.63579682 FCC5WBDACXX:7:2204:7812:47701/1                 64.4    1e-07
  SRR5460169.29423214 FCC5WBDACXX:6:2213:17960:52289/1                64.4    1e-07
  SRR5460168.51941758 FCC5WBDACXX:7:1304:14974:54411/2                64.4    1e-07
  SRR5460168.16722921 FCC5WBDACXX:6:1313:10912:14883/2                64.4    1e-07
  SRR5460168.5113757 FCC5WBDACXX:6:1114:4962:79420/2                  64.4    1e-07
  SRR5460167.54263960 FCC5WBDACXX:7:1211:9207:58455/2                 64.4    1e-07
  SRR5460167.89424871 FCC5WBDACXX:8:1108:12276:41476/1                64.4    1e-07
  SRR5460170.106955378 FCC5WBDACXX:8:2113:15145:49821/1               62.6    5e-07
  SRR5460170.68963746 FCC5WBDACXX:7:2204:18260:78958/1                62.6    5e-07
  SRR5460170.45888847 FCC5WBDACXX:7:1114:5236:9026/1                  62.6    5e-07
  SRR5460170.27385230 FCC5WBDACXX:6:2203:21127:55456/1                62.6    5e-07
  SRR5460169.24842699 FCC5WBDACXX:6:2202:7305:22696/2                 62.6    5e-07
  SRR5460169.24142102 FCC5WBDACXX:6:2116:1644:47236/2                 62.6    5e-07
  SRR5460169.13146092 FCC5WBDACXX:6:1304:12247:81055/2                62.6    5e-07
  SRR5460169.53119677 FCC5WBDACXX:7:1310:19637:75039/1                62.6    5e-07
  SRR5460169.1711964 FCC5WBDACXX:6:1106:9205:3464/1                   62.6    5e-07
  SRR5460168.109319784 FCC5WBDACXX:8:2301:15370:33710/2               62.6    5e-07
  SRR5460168.102698778 FCC5WBDACXX:8:2201:12308:70299/2               62.6    5e-07
  SRR5460168.80902358 FCC5WBDACXX:8:1111:19264:35489/2                62.6    5e-07
  SRR5460168.20842239 FCC5WBDACXX:6:2107:20852:46686/2                62.6    5e-07
  SRR5460167.46826387 FCC5WBDACXX:7:1109:13541:99686/2                62.6    5e-07
  SRR5460167.35109574 FCC5WBDACXX:6:2216:3920:33858/2                 62.6    5e-07
  SRR5460167.125373480 FCC5WBDACXX:8:2307:19714:46757/1               62.6    5e-07
  SRR5460167.98547428 FCC5WBDACXX:8:1213:2694:46955/1                 62.6    5e-07
  SRR5460170.61449326 FCC5WBDACXX:7:2103:11945:85333/2                62.6    5e-07
  SRR5460170.54299120 FCC5WBDACXX:7:1302:13006:88766/2                62.6    5e-07
  SRR5460170.21584913 FCC5WBDACXX:6:2106:5578:48244/2                 62.6    5e-07
  SRR5460167.63698445 FCC5WBDACXX:7:1316:5724:80534/1                 62.6    5e-07
  SRR5460170.108511609 FCC5WBDACXX:8:2116:20739:70119/1               60.8    2e-06
  SRR5460170.117525415 FCC5WBDACXX:8:2304:17678:84857/1               59.0    6e-06
  SRR5460169.64278229 FCC5WBDACXX:7:2206:17681:28916/2                59.0    6e-06
  SRR5460169.57249291 FCC5WBDACXX:7:2105:9056:7494/1                  59.0    6e-06
  SRR5460168.106091547 FCC5WBDACXX:8:2210:9691:4237/1                 59.0    6e-06
  SRR5460168.32871972 FCC5WBDACXX:6:2304:4176:13493/1                 59.0    6e-06
  SRR5460168.6462341 FCC5WBDACXX:6:1202:12737:35287/1                 59.0    6e-06
  SRR5460167.91519865 FCC5WBDACXX:8:1113:11938:16603/1                59.0    6e-06
  SRR5460169.56797960 FCC5WBDACXX:7:2103:6314:91394/1                 57.2    2e-05
  SRR5460168.48918435 FCC5WBDACXX:7:1212:7188:77605/2                 57.2    2e-05
  SRR5460168.94456145 FCC5WBDACXX:8:1314:16797:11313/2                53.6    3e-04
  SRR5460170.16645068 FCC5WBDACXX:6:1310:20979:80188/1                51.8    0.001
  SRR5460168.79134750 FCC5WBDACXX:8:1106:5464:76833/1                 51.8    0.001
  SRR5460167.62043192 FCC5WBDACXX:7:1313:1667:30025/2                 51.8    0.001


Query_4    1   CTGGTGCCTTCAGGATGTCACCTTGAAACTCCGGGATGGGCAGAATATTTCACTCTACCA  60
262141145  12  .........G.................G..G.A......T.........CTGG.....TG  71
768679692  33  .......T.G.................G..G.A................             81
882991325  13  .......T.G.................G..G.A......T.........CTGG.....TG  72
866264925  77  .......T.G.................G..G.A......T.........CTGG.....TG  18
745352650  1   .......T.G.................G..G.A......T.........CTGG.....TG  60
664277218  89  .......T.G.................G..G.A......T.........CTGG.....TG  30
630120750  75  .......T.G.................G..G.A......T.........CTGG.....TG  16
536550742  9   .......T.G.................G..G.A......T.........CTGG.....TG  68
501331905  2   .......T.G.................G..G.A......T.........CTGG.....TG  61
489722741  15  .......T.G.................G..G.A......T.........CTGG.....TG  74
292630443  3   .......T.G.................G..G.A......T.........CTGG.....TG  62
89424870   1    ......T.G.................G..G.A......T.........CTGG.....TG  59
934757704  49  .......T.G.................G..G.A......T.........             1
896766072  31  .......T.G.................G..G.A......T.........             79
873691173  74  .......T.G.................G..G.A......T.........             26
855187556  59  .......T.G.................G..G.A......T.........             11
739092630  57  .......T.G.................G..G.A......T.........             9
738392033  39  .......T.G.................G..G.A......C.........             87
727396023  35  .......T.G.................G..G.A......T.........             83
653817213  33  .......T.G.................G..G.A......T.........             81
602409500  31  .......T.G.................G..G.A......T.........             79
593928768  30  .......T.G.................G..G.A......T.........             78
587307762  53  .......T.G.................G..G.A......T.........             5
565511342  18  .......T.G.................G..G.A......T.........             66
505451223  73  .......T.G.................G..G.A......T.........             25
285192870  72  .......T.G.................G..G.A......T.........             24
273476057  19  .......T.G.................G..G.A......T.........             67
233586014  64  .......T.G.................G..G.A......T.........             16
184367694  36  .......T.G.................G..G.A......T.........             84
140948620  34  .......T.G.................G..G.A......T.........             82
133798414  18  .......T.G.................G..G.A......T.........             66
101084207  37  .......T.G.................G..G.A......T.........             85
63698444   60  .......T.G.................G..G.A......T.........             12
936313935  90     ....T.G.................G..G.A......T.........CTGG.....TG  34
945327741  5             .................G..G.A......T.........CTGG.....TG  54
778528160  5             .................G..G.A......T.........CTGG.....TG  54
657946827  90      ...T.G.................G..G.A......T.........CTGG.....TG  35
474611979  5             .................G..G.A......T.........CTGG.....TG  54
401392404  1             .................G..G.A......T.........CTGG.....TG  50
374982773  3             .................G..G.A......T.........CTGG.....TG  52
91519864   86            .................G..G.A......T.........CTGG.....TG  37
657495496  1              ................G..G.A......T.........CTGG.....TG  49
533527419  84            .................G..G.A......T.........CTGG.....TG  35
579065129  89               ..............G..G.A......T.........CTGG.....TG  43
844447394  43  .......T.G.................G..G.A......T...                   1
447655182  90                .............G..G.A......T.........CTGG.....TG  45
300409675  43  .......T.G.................G..G.A......T...                   1

Query_4    61  TTCCCCGGTGAAAAGCATCAGTGTGCAAGGAGGCT  95
262141145  72  C.....TC..G....                      86
882991325  73  C.....TC..G....                      87
866264925  17  C.....TC..G....                      3
745352650  61  C.....TC..G....                      75
664277218  29  C.....TC..G....                      15
630120750  15  C.....TC..G....                      1
536550742  69  C.....TC..G....                      83
501331905  62  C.....TC..G....                      76
489722741  75  C.....TC..G....                      89
292630443  63  C.....TC..G....                      77
89424870   60  C.....TC..G....TGC...CA....T...      90
936313935  33  C.....TC..G....TGC...CA....T...      3
945327741  55  C.....TC..G....TGC...CA....T...A...  89
778528160  55  C.....TC..G....TGC...CA....T...A...  89
657946827  34  C.....TC..G....TGC...CA....T...A..   1
474611979  55  C.....TC..G....TGC...CA....T...A...  89
401392404  51  C.....TC..G....TGC...CA....T...A...  85
374982773  53  C.....TC..G....TGC...CA....T...A...  87
91519864   36  C.....TC..G....TGC...CA....T...A...  2
657495496  50  C.....TC..G....TGC...CA....T...A...  84
533527419  34  C.....TC..G....TGC...CA....T...A..   1
579065129  42  C.....TC..G....TGC...CA....T...A...  8
447655182  44  C.....TC..G....TGC...CA....T...A...  10


Lambda      K        H
   0.634    0.408    0.912 

Gapped
Lambda      K        H
   0.625    0.410    0.780 

Effective search space used: 3524067685248


  Database: SRR5460167_8_9_70.fa
    Posted date:  Oct 8, 2020  10:48 AM
  Number of letters in database: 86,942,459,340
  Number of sequences in database:  966,027,326


Matrix: blastn matrix 2 -3
Gap Penalties: Existence: 5, Extension: 2
##blastn_Coturnix_japonica_DNA_SRR5460167_8_9_70.fa_COA1.gallus.out
##Rawread=SRR5460167_8_9_70.fa
##query=gallus gallus


BLASTN 2.6.0+


Reference: Stephen F. Altschul, Thomas L. Madden, Alejandro A.
Schaffer, Jinghui Zhang, Zheng Zhang, Webb Miller, and David J.
Lipman (1997), "Gapped BLAST and PSI-BLAST: a new generation of
protein database search programs", Nucleic Acids Res. 25:3389-3402.


Database: SRR5460167_8_9_70.fa
           966,027,326 sequences; 86,942,459,340 total letters


Query= Oxyura_jamaicensis_exon1

Length=94
                                                                      Score     E
Sequences producing significant alignments:                          (Bits)  Value

  SRR5460170.102205907 FCC5WBDACXX:8:2102:12947:78688/1               107     1e-20
  SRR5460169.109894781 FCC5WBDACXX:8:2308:11143:70674/1               107     1e-20
  SRR5460168.109419237 FCC5WBDACXX:8:2301:2327:58745/2                107     1e-20
  SRR5460168.55927653 FCC5WBDACXX:7:1314:4850:61312/2                 107     1e-20
  SRR5460168.84659371 FCC5WBDACXX:8:1205:4524:9969/1                  107     1e-20
  SRR5460167.104629545 FCC5WBDACXX:8:1311:4212:37428/2                107     1e-20
  SRR5460170.46210507 FCC5WBDACXX:7:1114:6265:83299/2                 107     1e-20
  SRR5460170.45516422 FCC5WBDACXX:7:1113:10074:21396/2                107     1e-20
  SRR5460167.34136290 FCC5WBDACXX:6:2214:13279:39518/1                107     1e-20
  SRR5460168.62349759 FCC5WBDACXX:7:2114:9638:9819/2                  105     4e-20
  SRR5460168.104489246 FCC5WBDACXX:8:2206:1349:20389/1                105     4e-20
  SRR5460168.40777626 FCC5WBDACXX:7:1107:3960:36880/1                 102     5e-19
  SRR5460167.41238439 FCC5WBDACXX:6:2313:12618:45384/2                102     5e-19
  SRR5460170.119732027 FCC5WBDACXX:8:2309:4894:73419/1                100     2e-18
  SRR5460169.12903344 FCC5WBDACXX:6:1304:8776:13869/1                 100     2e-18
  SRR5460170.102360911 FCC5WBDACXX:8:2103:11792:17139/2               100     2e-18
  SRR5460168.75597898 FCC5WBDACXX:7:2313:4680:86759/1                 98.7    7e-18
  SRR5460169.9525863 FCC5WBDACXX:6:1211:10885:20857/2                 96.9    2e-17
  SRR5460167.19665218 FCC5WBDACXX:6:1315:15228:17527/1                95.1    8e-17
  SRR5460169.7672237 FCC5WBDACXX:6:1206:18822:23995/1                 93.3    3e-16
  SRR5460168.26241430 FCC5WBDACXX:6:2204:15923:33764/2                93.3    3e-16
  SRR5460167.85911599 FCC5WBDACXX:7:2316:10956:11262/2                93.3    3e-16
  SRR5460170.44460968 FCC5WBDACXX:7:1110:14976:71601/2                93.3    3e-16
  SRR5460169.32005514 FCC5WBDACXX:6:2303:19742:75155/1                91.5    1e-15
  SRR5460169.88863066 FCC5WBDACXX:8:1305:9275:9466/1                  89.7    3e-15
  SRR5460168.110212144 FCC5WBDACXX:8:2303:7465:55815/1                89.7    3e-15
  SRR5460170.37558288 FCC5WBDACXX:6:2310:5106:60211/2                 89.7    3e-15
  SRR5460168.36042337 FCC5WBDACXX:6:2311:12471:72804/2                87.8    1e-14
  SRR5460168.929082 FCC5WBDACXX:6:1103:3789:68977/2                   87.8    1e-14
  SRR5460170.108115834 FCC5WBDACXX:8:2115:13641:86572/1               86.0    4e-14
  SRR5460170.100216502 FCC5WBDACXX:8:1314:6745:20860/1                86.0    4e-14
  SRR5460170.33493374 FCC5WBDACXX:6:2301:11130:13213/1                86.0    4e-14
  SRR5460169.80394546 FCC5WBDACXX:8:1114:12451:45582/2                86.0    4e-14
  SRR5460169.3469838 FCC5WBDACXX:6:1110:17547:85483/2                 86.0    4e-14
  SRR5460168.69223637 FCC5WBDACXX:7:2214:8652:78085/2                 86.0    4e-14
  SRR5460168.4016807 FCC5WBDACXX:6:1112:15755:4442/1                  86.0    4e-14
  SRR5460167.92026701 FCC5WBDACXX:8:1114:1547:28538/1                 86.0    4e-14
  SRR5460168.351219 FCC5WBDACXX:6:1102:2140:3526/2                    82.4    5e-13
  SRR5460168.103890404 FCC5WBDACXX:8:2204:8785:71669/1                82.4    5e-13
  SRR5460170.114193337 FCC5WBDACXX:8:2213:13751:52989/2               80.6    2e-12
  SRR5460167.88079107 FCC5WBDACXX:8:1105:16336:22904/1                80.6    2e-12
  SRR5460170.78798657 FCC5WBDACXX:7:2311:20158:15057/1                78.8    6e-12
  SRR5460169.87108389 FCC5WBDACXX:8:1216:10783:31324/2                78.8    6e-12
  SRR5460169.42264032 FCC5WBDACXX:7:1113:5785:51365/2                 78.8    6e-12
  SRR5460168.73243697 FCC5WBDACXX:7:2308:19083:58057/2                78.8    6e-12
  SRR5460168.51781974 FCC5WBDACXX:7:1304:15350:12803/2                78.8    6e-12
  SRR5460168.21735608 FCC5WBDACXX:6:2109:8781:65484/1                 78.8    6e-12
  SRR5460168.17740193 FCC5WBDACXX:6:1315:15106:57647/1                78.8    6e-12
  SRR5460167.128986810 FCC5WBDACXX:8:2314:2488:78191/2                78.8    6e-12
  SRR5460170.32032688 FCC5WBDACXX:6:2214:11107:5217/2                 78.8    6e-12
  SRR5460170.81225608 FCC5WBDACXX:7:2316:9675:16122/1                 77.0    2e-11
  SRR5460168.63545500 FCC5WBDACXX:7:2116:13447:72244/2                77.0    2e-11
  SRR5460169.99526354 FCC5WBDACXX:8:2115:6358:55792/2                 75.2    8e-11
  SRR5460169.21370134 FCC5WBDACXX:6:2109:20056:98659/2                75.2    8e-11
  SRR5460169.71050389 FCC5WBDACXX:7:2306:4616:87652/1                 75.2    8e-11
  SRR5460168.105151774 FCC5WBDACXX:8:2207:15384:80254/2               75.2    8e-11
  SRR5460168.3339739 FCC5WBDACXX:6:1110:4191:28281/2                  75.2    8e-11
  SRR5460168.112720183 FCC5WBDACXX:8:2309:7298:53004/2                73.4    3e-10
  SRR5460167.99960880 FCC5WBDACXX:8:1216:3085:60823/2                 71.6    9e-10
  SRR5460167.94588032 FCC5WBDACXX:8:1204:20864:31796/1                71.6    9e-10
  SRR5460170.26354245 FCC5WBDACXX:6:2201:14751:6727/1                 69.8    3e-09
  SRR5460169.48647949 FCC5WBDACXX:7:1214:15310:80994/1                69.8    3e-09
  SRR5460169.36524078 FCC5WBDACXX:6:2314:10442:58540/1                69.8    3e-09
  SRR5460168.83296470 FCC5WBDACXX:8:1201:7947:34556/2                 69.8    3e-09
  SRR5460168.13937947 FCC5WBDACXX:6:1306:7701:6568/2                  69.8    3e-09
  SRR5460168.12493393 FCC5WBDACXX:6:1302:15271:5148/2                 69.8    3e-09
  SRR5460168.71751356 FCC5WBDACXX:7:2304:9521:80012/1                 69.8    3e-09
  SRR5460168.59228445 FCC5WBDACXX:7:2106:6328:76990/1                 69.8    3e-09
  SRR5460168.57925796 FCC5WBDACXX:7:2103:10117:54453/1                69.8    3e-09
  SRR5460167.120885334 FCC5WBDACXX:8:2214:16249:3803/2                69.8    3e-09
  SRR5460167.120285715 FCC5WBDACXX:8:2212:2405:82360/2                69.8    3e-09
  SRR5460167.35659683 FCC5WBDACXX:6:2301:19701:47323/2                69.8    3e-09
  SRR5460170.90518587 FCC5WBDACXX:8:1207:1585:4043/2                  69.8    3e-09
  SRR5460169.103208942 FCC5WBDACXX:8:2208:13560:72316/1               68.0    1e-08
  SRR5460169.2263875 FCC5WBDACXX:6:1107:7975:57287/1                  68.0    1e-08
  SRR5460170.38625479 FCC5WBDACXX:6:2312:16202:91083/2                68.0    1e-08
  SRR5460167.20481734 FCC5WBDACXX:6:1316:12529:93534/1                66.2    4e-08
  SRR5460168.50897801 FCC5WBDACXX:7:1301:18902:74456/1                64.4    1e-07
  SRR5460167.26477986 FCC5WBDACXX:6:2114:15712:12516/2                64.4    1e-07
  SRR5460169.106363050 FCC5WBDACXX:8:2216:7124:5897/1                 62.6    5e-07
  SRR5460169.81322652 FCC5WBDACXX:8:1116:8286:81885/1                 60.8    2e-06
  SRR5460169.75761410 FCC5WBDACXX:8:1102:14585:3478/1                 60.8    2e-06
  SRR5460167.129548013 FCC5WBDACXX:8:2315:15046:84381/1               60.8    2e-06
  SRR5460170.29414785 FCC5WBDACXX:6:2208:8905:27129/1                 59.0    6e-06
  SRR5460170.5017402 FCC5WBDACXX:6:1113:17517:89256/1                 59.0    6e-06
  SRR5460167.3475705 FCC5WBDACXX:6:1109:2188:65605/1                  59.0    6e-06
  SRR5460169.100203539 FCC5WBDACXX:8:2201:20854:7516/2                55.4    7e-05
  SRR5460169.52518522 FCC5WBDACXX:7:1309:5160:27219/1                 55.4    7e-05
  SRR5460168.53020000 FCC5WBDACXX:7:1307:6537:39762/2                 53.6    2e-04
  SRR5460167.119802088 FCC5WBDACXX:8:2211:16513:84169/1               53.6    2e-04
  SRR5460168.51299430 FCC5WBDACXX:7:1302:7866:82986/2                 51.8    9e-04
  SRR5460170.14172312 FCC5WBDACXX:6:1304:13345:65624/2                50.0    0.003
  SRR5460170.97339957 FCC5WBDACXX:8:1307:1743:48617/1                 50.0    0.003
  SRR5460169.79882850 FCC5WBDACXX:8:1113:10308:16319/2                50.0    0.003
  SRR5460168.96558035 FCC5WBDACXX:8:2103:10590:29748/1                50.0    0.003
  SRR5460168.93119468 FCC5WBDACXX:8:1310:17794:79416/1                50.0    0.003
  SRR5460168.26832111 FCC5WBDACXX:6:2205:7578:79730/1                 50.0    0.003
  SRR5460167.31680565 FCC5WBDACXX:6:2209:18991:32690/2                50.0    0.003
  SRR5460167.7298285 FCC5WBDACXX:6:1202:7170:51877/2                  50.0    0.003
  SRR5460167.125680139 FCC5WBDACXX:8:2308:16895:11661/1               50.0    0.003
  SRR5460170.39666946 FCC5WBDACXX:6:2315:6691:11441/2                 50.0    0.003
  SRR5460167.73690070 FCC5WBDACXX:7:2206:7769:41386/1                 50.0    0.003


Query_1    1   ATGCCAGCTTCTCTAAGAAAACTGCAGCAAATGGCTATTTTTATGAGACTGTTCAGTGGT  60
930008233  87  ...A..........T............................CAG..........CA..  28
710592317  87  ...A..........T............................CAG..........CA..  28
594028221  3   ...A..........T............................CAG..........CA..  62
540536637  84  ...A..........T............................CAG..........CA..  25
453179803  84  ...A..........T............................CAG..........CA..  25
342996028  86  ...A..........T............................CAG..........CA..  27
125709801  1   ...A..........T............................CAG..........CA..  60
125015716  87  ...A..........T............................CAG..........CA..  28
34136289   4   ...A..........T............................CAG..........CA..  63
546958743  83  ...A..........T............................CAG..........CA..  24
473009678  1    ..A..........T............................CAG..........CA..  59
409298058  11  ...A..........T............................CAG..........CA..  70
279604922  1        .........T............................CAG..........CA..  55
947534353  1           ......T............................CAG..........CA..  52
613600880  80  ...A..........T............................CAG..........CA..  21
190416744  89          ......T............................CAG..........CA..  38
444118330  13  ...A..........T............................CAG..........CA..  72
723775794  12  ...A..........C............................CAG..........CA..  71
19665217   77  ...A..........T............................CAG..........CA..  18
608369773  76  ...A..........T............................CAG..........CA..  17
510850414  88                 ............................CAG..........CA..  44
324278082  89                 ............................CAG..........CA..  45
123960262  14  ...A..........T............................CAG..........CA..  73
632703050  90                  ...........................CAG..........CA..  47
689560602  74  ...A..........T............................CAG..........CA..  15
478732576  17  ...A..........T............................CAG..........CA..  76
117057582  1                    ..........................CAG..........CA..  43
520651321  1                     .........................CAG..........CA..  42
485538066  73  ...A..........T............................CAG..........CA..  14
935918160  1                      ........................CAG..........CA..  41
928018828  1                      ........................CAG..........CA..  41
861295700  22  ...A..........T............................CAG..........CA..  81
794644477  68  ...A..........C............................CAG..........CA..  9
717719769  22  ...A..........C............................CAG..........CA..  81
553832621  68  ...A..........T............................CAG..........CA..  9
372537239  24  ...A..........T............................CAG..........CA..  83
92026700   90                     ........................CAG..........CA..  50
484960203  65  ...A..........T............................CAG..........CA..  6
472410836  65  ...A..........T............................CAG..........CA..  6
202249170  1                         .....................CAG..........CA..  38
88079106   1                         .....................CAG..........CA..  38
906600983  28  ...A..........T............................CAG..........      83
801358320  62  ...A..........T............................CAG..........      7
756513963  34  ...A..........T............................CAG..........      89
557852681  27  ...A..........T............................CAG..........      82
536390958  61  ...A..........T............................CAG..........      6
390256040  59  ...A..........T............................CAG..........      4
386260625  34  ...A..........T............................CAG..........      89
367353293  29  ...A..........T............................CAG..........      84
111531982  34  ...A..........T............................CAG..........      89
909027934  37  ...A..........T............................CAG.........       91
548154484  22  ...A......G...T............................CAG.....G....CA..  81
813776285  36  ...A..........C............................CAG........        89
735620065  54  ...A..........T............................CAG........        1
671747925  90                           ..................CAG..........CA..  56
589760758  89                           ..................CAG..........CA..  55
487948723  54  ...A..........T............................CAG........        1
597329167  89                            .................CAG..........CA..  56
338327363  89                             ................CAG..........CA..  57
180408298  37  ...A..........T........T...................CAG........        90
854156571  1                               ...............CAG..........CA..  32
649345485  51  ...A..........C............................CAG.....           1
637221614  43  ...A..........C............................                   85
567905454  44  ...A..........T............................                   86
498546931  47  ...A..........T............................                   89
497102377  40  ...A..........T............................                   82
440271788  51  ...A..........T............................CAG.....           1
427748877  42  ...A..........T............................                   84
426446228  1                               ...............CAG..........CA..  32
359251817  44  ...A..........T............................                   2
358652198  45  ...A..........C............................                   87
274026166  49  ...A..........T............................                   7
170017881  47  ...A..........T............................                   89
703906478  49  ...A..........T...........................                    90
602961411  1                                ..............CAG..........CA..  31
118124773  13  ...A..........T......................-.....CAG........        65
20481733   1                                 .............CAG..........CA..  30
419418233  1                                  ............CAG..........CA..  29
264844469  50  ...A..........C.........................                      89
707060586  39  ...A..........C........................                       1
682020188  90                                   ..........CAG..........CA..  64
676458946  1                                    ..........CAG..........CA..  27
237760547  1                                    ..........CAG..........CA..  27
857217111  55  ...A..........T......................                         91
832819728  1                                     .........CAG..........CA..  26
3475704    90                                    .........CAG..........CA..  65
814453470  55  ...A..........T....................                           89
653216058  35  ...A..........T....................                           1
537628984  53  ...A..........T...............T......                         89
228014622  90                                       ......CAG..........CA..  68
535908414  57  ...A..........T..................                             89
965193405  4                                                 ..........CA..  17
925142283  88                                                ..........CA..  75
794132781  3                                                 ..........CA..  16
465078467  8                                                 ..........CA..  21
461639900  90                                                ..........CA..  77
395352543  8                                                 ..........CA..  21
270047048  2                                                 ..........CA..  15
245664768  85                                                ..........CA..  72
233892673  7                                                 ..........CA..  20
119166240  89                                                ..........CA..  76
73690069   88                                                ..........CA..  75

Query_1    61  GGGGGATGTGTAGTTATGTATAATCTTATGCAAA  94
930008233  27  A......A...G............            4
710592317  27  A......A...G............            4
594028221  63  A......A...G............            86
540536637  24  A......A...G............            1
453179803  24  A......A...G............            1
342996028  26  A......A...G............            3
125709801  61  A......A...G............            84
125015716  27  A......A...G............            4
34136289   64  A......A...G............            87
546958743  23  A......A...G...........             1
473009678  60  A......A...G............            83
409298058  71  A......A...G.........               91
279604922  56  A......A...G............            79
947534353  53  A......A...G............G.........  89
                                       \         
                                       |         
                                     GTG
613600880  20  A......A...G........                1
190416744  37  A......A...G............G.........  1
                                       \         
                                       |         
                                     GTG
444118330  73  A......A...G.......                 91
723775794  72  A......A...G......                  89
19665217   17  A......A...G.....                   1
608369773  16  A......A...G....                    1
510850414  43  A......A...G............G.........  7
                                       \         
                                       |         
                                     GTG
324278082  44  A......A...G............G.........  8
                                       \         
                                       |         
                                     GTG
123960262  74  A......A...G....                    89
632703050  46  A......A...G............G.........  10
                                       \         
                                       |         
                                     GTG
689560602  14  A......A...G..                      1
478732576  77  A......A...G..                      90
117057582  44  A......A...G............G.........  80
                                       \         
                                       |         
                                     GTG
520651321  43  A......A...G............G.........  79
                                       \         
                                       |         
                                     GTG
485538066  13  A......A...                         3
935918160  42  A......A...G............G.........  78
                                       \         
                                       |         
                                     GTG
928018828  42  A......A...G............G.........  78
                                       \         
                                       |         
                                     GTG
861295700  82  A......                             88
794644477  8   A......                             2
717719769  82  A......                             88
553832621  8   A......                             2
372537239  84  A......                             90
92026700   49  A......A...G............G.........  13
                                       \         
                                       |         
                                     GTG
484960203  5   A....                               1
472410836  5   A....                               1
202249170  39  A......A...G............G.........  75
                                       \         
                                       |         
                                     GTG
88079106   39  A......A...G............G.........  75
                                       \         
                                       |         
                                     GTG
548154484  82  A......                             88
671747925  55  A......A...G............G.........  19
                                       \         
                                       |         
                                     GTG
589760758  54  A......A...G............G.........  18
                                       \         
                                       |         
                                     GTG
597329167  55  A......A...G............G.........  19
                                       \         
                                       |         
                                     GTG
338327363  56  A......A...G............G.........  20
                                       \         
                                       |         
                                     GTG
854156571  33  A......A...G............G.........  69
                                       \         
                                       |         
                                     GTG
426446228  33  A......A...G............G.........  69
                                       \         
                                       |         
                                     GTG
602961411  32  A......A...G............G.........  68
                                       \         
                                       |         
                                     GTG
20481733   31  A......A...G............G.........  67
                                       \         
                                       |         
                                     GTG
419418233  30  A......A...G............G.........  66
                                       \         
                                       |         
                                     GTG
682020188  63  A......A...G............G.........  27
                                       \         
                                       |         
                                     GTG
676458946  28  A......A...G............G.........  64
                                       \         
                                       |         
                                     GTG
237760547  28  A......A...G............G.........  64
                                       \         
                                       |         
                                     GTG
832819728  27  A......A...G............G.........  63
                                       \         
                                       |         
                                     GTG
3475704    64  A......A...G............G.........  28
                                       \         
                                       |         
                                     GTG
228014622  67  A......A...G............G.........  31
                                       \         
                                       |         
                                     GTG
965193405  18  A......A...G............G.........  54
                                       \         
                                       |         
                                     GTG
925142283  74  A......A...G............G.........  38
                                       \         
                                       |         
                                     GTG
794132781  17  A......A...G............G.........  53
                                       \         
                                       |         
                                     GTG
465078467  22  A......A...G............G.........  58
                                       \         
                                       |         
                                     GTG
461639900  76  A......A...G............G.........  40
                                       \         
                                       |         
                                     GTG
395352543  22  A......A...G............G.........  58
                                       \         
                                       |         
                                     GTG
270047048  16  A......A...G............G.........  52
                                       \         
                                       |         
                                     GTG
245664768  71  A......A...G............G.........  35
                                       \         
                                       |         
                                     GTG
233892673  21  A......A...G............G.........  57
                                       \         
                                       |         
                                     GTG
119166240  75  A......A...G............G.........  39
                                       \         
                                       |         
                                     GTG
73690069   74  A......A...G............G.........  38
                                       \         
                                       |         
                                     GTG


Lambda      K        H
   0.634    0.408    0.912 

Gapped
Lambda      K        H
   0.625    0.410    0.780 

Effective search space used: 3358877012502


Query= Oxyura_jamaicensis_exon2

Length=152
                                                                      Score     E
Sequences producing significant alignments:                          (Bits)  Value

  SRR5460170.71002909 FCC5WBDACXX:7:2209:7050:75781/1                 138     1e-29
  SRR5460169.77531643 FCC5WBDACXX:8:1106:14215:97262/2                138     1e-29
  SRR5460169.77357411 FCC5WBDACXX:8:1106:17605:50997/1                138     1e-29
  SRR5460169.48863066 FCC5WBDACXX:7:1215:6431:35971/1                 138     1e-29
  SRR5460168.73062384 FCC5WBDACXX:7:2308:3435:15639/1                 138     1e-29
  SRR5460170.6624062 FCC5WBDACXX:6:1201:16516:82775/2                 136     5e-29
  SRR5460170.53021567 FCC5WBDACXX:7:1215:9919:75114/1                 136     5e-29
  SRR5460169.73217905 FCC5WBDACXX:7:2312:16940:16016/1                136     5e-29
  SRR5460169.18514334 FCC5WBDACXX:6:2102:14078:69750/1                136     5e-29
  SRR5460169.1888303 FCC5WBDACXX:6:1106:15906:52469/1                 136     5e-29
  SRR5460168.112678745 FCC5WBDACXX:8:2309:6951:43959/1                136     5e-29
  SRR5460168.91052423 FCC5WBDACXX:8:1305:17571:56916/1                136     5e-29
  SRR5460168.34280688 FCC5WBDACXX:6:2307:11355:58825/1                136     5e-29
  SRR5460168.32261634 FCC5WBDACXX:6:2302:20318:57960/1                136     5e-29
  SRR5460168.28886234 FCC5WBDACXX:6:2210:1307:74541/1                 136     5e-29
  SRR5460167.104095133 FCC5WBDACXX:8:1310:8302:19704/1                136     5e-29
  SRR5460167.62246948 FCC5WBDACXX:7:1313:6707:72689/1                 136     5e-29
  SRR5460170.21500540 FCC5WBDACXX:6:2106:15794:28407/1                134     2e-28
  SRR5460169.110591402 FCC5WBDACXX:8:2310:3575:34047/2                134     2e-28
  SRR5460169.26221165 FCC5WBDACXX:6:2205:2361:76086/2                 134     2e-28
  SRR5460168.100148358 FCC5WBDACXX:8:2111:19196:98534/2               134     2e-28
  SRR5460168.49652847 FCC5WBDACXX:7:1214:4208:60267/2                 134     2e-28
  SRR5460168.29773437 FCC5WBDACXX:6:2212:11692:80067/2                134     2e-28
  SRR5460168.94662007 FCC5WBDACXX:8:1314:19913:59127/1                134     2e-28
  SRR5460167.11914760 FCC5WBDACXX:6:1213:17881:38687/2                134     2e-28
  SRR5460170.96918000 FCC5WBDACXX:8:1306:14874:46582/2                134     2e-28
  SRR5460170.88749410 FCC5WBDACXX:8:1202:15681:53876/2                134     2e-28
  SRR5460170.26752371 FCC5WBDACXX:6:2202:9898:4823/2                  134     2e-28
  SRR5460170.25905303 FCC5WBDACXX:6:2116:15962:10205/1                132     6e-28
  SRR5460168.1942300 FCC5WBDACXX:6:1106:4729:53545/1                  132     6e-28
  SRR5460167.82847649 FCC5WBDACXX:7:2310:7692:11242/2                 132     6e-28
  SRR5460167.57085496 FCC5WBDACXX:7:1301:6140:90504/2                 132     6e-28
  SRR5460167.30236605 FCC5WBDACXX:6:2206:8243:20979/2                 132     6e-28
  SRR5460167.96800385 FCC5WBDACXX:8:1209:7163:53763/1                 132     6e-28
  SRR5460167.30812581 FCC5WBDACXX:6:2207:4164:45866/1                 132     6e-28
  SRR5460169.49925557 FCC5WBDACXX:7:1302:2410:16075/1                 131     2e-27
  SRR5460168.42521312 FCC5WBDACXX:7:1111:8274:85438/2                 131     2e-27
  SRR5460168.85591636 FCC5WBDACXX:8:1207:1967:57711/1                 131     2e-27
  SRR5460167.112599474 FCC5WBDACXX:8:2112:11102:67119/1               131     2e-27
  SRR5460167.338243 FCC5WBDACXX:6:1101:9890:87943/1                   131     2e-27
  SRR5460170.72859442 FCC5WBDACXX:7:2213:11335:78967/1                129     7e-27
  SRR5460169.44852695 FCC5WBDACXX:7:1204:14034:56052/2                129     7e-27
  SRR5460169.33412241 FCC5WBDACXX:6:2307:12658:29448/2                129     7e-27
  SRR5460169.11071914 FCC5WBDACXX:6:1215:8676:11981/2                 129     7e-27
  SRR5460169.82619795 FCC5WBDACXX:8:1204:13068:50576/1                129     7e-27
  SRR5460168.93329567 FCC5WBDACXX:8:1311:9831:31693/2                 129     7e-27
  SRR5460168.69503297 FCC5WBDACXX:7:2215:5867:40920/2                 129     7e-27
  SRR5460168.63167892 FCC5WBDACXX:7:2115:8880:87726/2                 129     7e-27
  SRR5460167.61982824 FCC5WBDACXX:7:1313:12033:17252/2                129     7e-27
  SRR5460167.11786750 FCC5WBDACXX:6:1213:3817:10802/2                 129     7e-27
  SRR5460167.129809310 FCC5WBDACXX:8:2316:10588:37598/1               129     7e-27
  SRR5460167.109501905 FCC5WBDACXX:8:2106:16710:15199/1               129     7e-27
  SRR5460170.107179551 FCC5WBDACXX:8:2113:19381:95657/2               129     7e-27
  SRR5460167.48083432 FCC5WBDACXX:7:1112:2201:82460/1                 129     7e-27
  SRR5460170.97622655 FCC5WBDACXX:8:1308:17945:16426/1                127     3e-26
  SRR5460170.39875384 FCC5WBDACXX:6:2315:14069:53673/1                127     3e-26
  SRR5460169.69999443 FCC5WBDACXX:7:2304:11584:30151/1                127     3e-26
  SRR5460169.50583564 FCC5WBDACXX:7:1303:13791:95130/1                127     3e-26
  SRR5460168.55765658 FCC5WBDACXX:7:1314:17287:23569/2                127     3e-26
  SRR5460168.104646379 FCC5WBDACXX:8:2206:20561:57959/1               127     3e-26
  SRR5460168.100652553 FCC5WBDACXX:8:2113:15910:13215/1               127     3e-26
  SRR5460168.75730733 FCC5WBDACXX:7:2314:3780:16972/1                 127     3e-26
  SRR5460168.50790217 FCC5WBDACXX:7:1301:15458:45409/1                127     3e-26
  SRR5460167.104500053 FCC5WBDACXX:8:1311:20110:9541/1                127     3e-26
  SRR5460168.52662954 FCC5WBDACXX:7:1306:11405:42995/2                125     9e-26
  SRR5460170.19322480 FCC5WBDACXX:6:1316:13677:95688/2                125     9e-26
  SRR5460170.100224937 FCC5WBDACXX:8:1314:14314:22526/1               123     3e-25
  SRR5460167.42491987 FCC5WBDACXX:6:2315:16731:90355/1                123     3e-25
  SRR5460167.39814419 FCC5WBDACXX:6:2310:3658:56747/1                 123     3e-25
  SRR5460167.24399364 FCC5WBDACXX:6:2109:4256:78004/1                 123     3e-25
  SRR5460169.110618728 FCC5WBDACXX:8:2310:20017:40166/1               122     1e-24
  SRR5460167.47094920 FCC5WBDACXX:7:1110:3954:61002/1                 122     1e-24
  SRR5460170.38009672 FCC5WBDACXX:6:2311:3942:59735/1                 120     4e-24
  SRR5460168.13056187 FCC5WBDACXX:6:1303:17734:63732/1                120     4e-24
  SRR5460170.60976997 FCC5WBDACXX:7:2102:7268:74125/2                 120     4e-24
  SRR5460167.10320887 FCC5WBDACXX:6:1209:17619:79285/1                120     4e-24
  SRR5460167.19291839 FCC5WBDACXX:6:1314:15680:38014/2                118     1e-23
  SRR5460168.10238849 FCC5WBDACXX:6:1212:10442:35727/1                116     5e-23
  SRR5460170.15633437 FCC5WBDACXX:6:1308:3102:36814/1                 114     2e-22
  SRR5460169.78815879 FCC5WBDACXX:8:1110:10947:40947/1                114     2e-22
  SRR5460169.71514379 FCC5WBDACXX:7:2308:17256:20243/1                114     2e-22
  SRR5460169.4143135 FCC5WBDACXX:6:1112:12431:62341/1                 114     2e-22
  SRR5460170.39243133 FCC5WBDACXX:6:2314:16004:22686/2                113     6e-22
  SRR5460170.12138514 FCC5WBDACXX:6:1215:13835:44653/2                111     2e-21
  SRR5460168.16584773 FCC5WBDACXX:6:1312:6875:80683/1                 111     2e-21
  SRR5460169.18117492 FCC5WBDACXX:6:2101:10122:63223/1                107     2e-20
  SRR5460167.22739758 FCC5WBDACXX:6:2106:14438:14782/2                107     2e-20
  SRR5460167.19787631 FCC5WBDACXX:6:1315:11871:43260/1                107     2e-20
  SRR5460170.82239454 FCC5WBDACXX:8:1102:12847:59341/1                105     9e-20
  SRR5460167.47056224 FCC5WBDACXX:7:1110:8312:52396/2                 105     9e-20
  SRR5460170.108022807 FCC5WBDACXX:8:2115:4097:68308/2                105     9e-20
  SRR5460170.50410777 FCC5WBDACXX:7:1209:3417:65110/2                 105     9e-20
  SRR5460167.30302273 FCC5WBDACXX:6:2206:13400:34923/1                105     9e-20
  SRR5460169.104008065 FCC5WBDACXX:8:2210:12381:64981/1               104     3e-19
  SRR5460168.40742358 FCC5WBDACXX:7:1107:15185:27304/1                104     3e-19
  SRR5460167.65004057 FCC5WBDACXX:7:2103:2346:75756/2                 102     1e-18
  SRR5460170.100235634 FCC5WBDACXX:8:1314:18427:24973/2               102     1e-18
  SRR5460170.33941310 FCC5WBDACXX:6:2302:17605:24379/2                102     1e-18
  SRR5460170.25177731 FCC5WBDACXX:6:2114:2943:57470/1                 100     4e-18
  SRR5460168.40755844 FCC5WBDACXX:7:1107:19291:30848/2                98.7    1e-17
  SRR5460169.5957767 FCC5WBDACXX:6:1201:8713:34067/1                  96.9    4e-17
  SRR5460167.102379355 FCC5WBDACXX:8:1306:13240:32836/2               96.9    4e-17
  SRR5460167.2180990 FCC5WBDACXX:6:1106:14455:54028/1                 95.1    2e-16
  SRR5460170.54669562 FCC5WBDACXX:7:1303:15983:82165/1                93.3    5e-16
  SRR5460167.113045717 FCC5WBDACXX:8:2113:13869:55453/1               93.3    5e-16
  SRR5460167.59599444 FCC5WBDACXX:7:1307:3606:95729/1                 93.3    5e-16
  SRR5460169.62973639 FCC5WBDACXX:7:2202:8736:86407/2                 91.5    2e-15
  SRR5460169.96466452 FCC5WBDACXX:8:2108:9077:48675/1                 91.5    2e-15
  SRR5460169.24615425 FCC5WBDACXX:6:2201:12149:61768/1                91.5    2e-15
  SRR5460168.55891362 FCC5WBDACXX:7:1314:6219:52930/2                 91.5    2e-15
  SRR5460168.96078373 FCC5WBDACXX:8:2102:12921:5685/2                 89.7    7e-15
  SRR5460169.105743621 FCC5WBDACXX:8:2214:11220:67235/1               87.8    2e-14
  SRR5460169.17620584 FCC5WBDACXX:6:1316:2856:36127/1                 87.8    2e-14
  SRR5460170.90835026 FCC5WBDACXX:8:1207:16249:80705/2                80.6    3e-12
  SRR5460167.38645508 FCC5WBDACXX:6:2308:13333:12148/1                78.8    1e-11
  SRR5460170.108214926 FCC5WBDACXX:8:2116:14616:7532/1                73.4    5e-10
  SRR5460170.40793362 FCC5WBDACXX:7:1101:17046:55866/1                73.4    5e-10
  SRR5460167.10482383 FCC5WBDACXX:6:1210:9391:17124/1                 68.0    2e-08
  SRR5460167.89591029 FCC5WBDACXX:8:1108:12598:79511/2                64.4    3e-07
  SRR5460169.108614333 FCC5WBDACXX:8:2305:18947:61254/2               60.8    3e-06
  SRR5460167.105830235 FCC5WBDACXX:8:1314:13433:4441/2                59.0    1e-05
  SRR5460167.20947905 FCC5WBDACXX:6:2102:2799:4888/2                  59.0    1e-05
  SRR5460170.21450445 FCC5WBDACXX:6:2106:18316:16582/1                55.4    1e-04
  SRR5460167.112082005 FCC5WBDACXX:8:2111:19419:63164/1               51.8    0.002
  SRR5460168.49943423 FCC5WBDACXX:7:1215:15320:31789/2                50.0    0.006
  SRR5460167.34400927 FCC5WBDACXX:6:2214:15015:91432/1                50.0    0.006


Query_2    1    AAGGTTTTGCCAGAATGCAGTATTATCAGCAGGCTTTGGAGCATCTGAACAACAATCCTG  60
898805235  91                               ..........A........T.A..........  60
791781574  89                                          ........T.A..........  69
678054947  1                                       ...A........T.A..........  25
649560602  89                                          ........T.A..........  69
441582816  91                                    .....A........T.A..........  65
957645155  88                                          ........T.A..........  68
880823893  1                         ......T..........A........T.A..........  39
673915441  90                 ......C......T..........A........T.A..........  45
619211870  3                         ......T..........A........T.A..........  41
602585839  1                                   .......A........T.A..........  29
481199177  88                        ......T..........A........T.A..........  50
459572855  1                                ..........A........T.A..........  32
402801120  1                                            .......T.A..........  20
400782066  1                  ......C......T..........A........T.A..........  46
397406666  1                    ....C......T..........A........T.A..........  44
212307667  90                                     ....A........T.A..........  65
62246947   90                                .........A........T.A..........  60
849302866  1                                             ......T.A..........  19
824841333  3                         ......T..........A........T.A..........  41
740471096  1                                  ........A........T.A..........  30
584757342  89                                       ..A........T.A..........  66
534261831  89                                       ..A........T.A..........  66
514382421  1                                      ....A........T.A..........  26
463182439  3                  ......C......T..........A........T.A..........  48
250281243  1                                        ..A........T.A..........  24
176417294  89                                            ......T.A..........  71
168248704  1                                 .........A........T.A..........  31
106251665  1                          .....T..........A........T.A..........  38
853707629  1               ..G......C......T..........A........T.A..........  49
370462732  1                                                         .......  7
321214132  2                  ......C......T..........A........T.A..........  47
295451979  1                         ......T..........A........T.A..........  39
268603088  89                                             .....T.A..........  72
182620651  91                                                        .......  85
30812580   1                                              .....T.A..........  18
650623093  2                                                      ..........  11
527130296  1                            ...T..........A........T.A..........  36
454112068  1                                                         .......  7
220812008  90          ......G......C......T..........A........T.A..........  38
338242     90           .....G......C......T..........A........T.A..........  39
900661768  1                                                            ....  4
759102626  89                                                     ..........  80
747662172  1                                                        ........  8
725321845  89                                                         ......  84
683317331  91                                               ...T.A..........  76
577938551  1                                                       .........  9
554112281  1              ...G......C......T..........A........T.A..........  50
547776876  1           ......G......C......T..........A........T.A..........  53
300349307  89      ..........G......C......T..........A........T.A..........  33
250153233  89                                                     ..........  80
238021844  90                                                          .....  86
217714439  1                                                           .....  5
195235384  89                                                        .......  83
48083431   91                                                  ..A..........  79
925424981  88                                                     ..........  79
867677710  87                                                     ..........  78
540374642  4                                                      ..........  13
473166811  90                                                             ..  89
469172985  90                                                             ..  89
444251165  6                                                      ..........  15
419310649  6                                                      ..........  15
212712587  3       ..........G......C......T..........A........T.A..........  59
537271938  3       ..........G......C......T..........A........T.A..........  59
928027263                                                                  .  
42491986   3    ..A..........G......C......T..........A........T.A..........  62
39814418   3    ..A..........G......C......T..........A........T.A..........  62
47094919   5    ..A..........G......C......T..........A........T.A..........  64
865811998  1              ...G......C......T..........A.C......T.A..........  50
257658322  88                                                     ...C......  79
196078640  12   ..A..........G......C......T..........A........T.A..........  71
129910071  78   ..A..........G......C......T..........A........T.A..........  19
30302272   78   ..A..........G......C......T..........A........T.A..........  19
704705601  14   ..A..........G......C......T..........A........T.A..........  73
409262790  14   ..A..........G......C......T..........A........T.A..........  73
113440604  14   ..A..........G......C......T..........A........T.A..........  73
852980057  16   ..A..........G......C......T..........A........T.A..........  75
525364828  16   ..A..........G......C......T..........A........T.A..........  75
606655303  18   ..A..........G......C......T..........A........T.A..........  77
2180989    72   ..A..........G......C......T..........A........T.A..........  13
882471888  71   ..A..........G......C......T..........A........T.A..........  12
777223570  20   ..A..........G......C......T..........A........T.A..........  79
697163988  21   ..A..........G......C......T..........A........T.A..........  80
625312961  69   ..A..........G......C......T..........A........T.A..........  10
540500346  22   ..A..........G......C......T..........A........T.A..........  81
580687357  67   ..A..........G......C......T..........A........C.A..........  8
618318120  25   ..A..........G......C......T..........A........T.A..........  84
170334320  28   ..A..........G......C......T..........A........T.A..........  87
38645507   30   ..A..........G......C......T..........A........T.A..........  89

Query_2    61   CTGCCCTGTAAGCCCTGGGTGCCTCCCCTCTGAAGGTGCACAACATCCAATTGACAGATA  120
898805235  59   ........G........................................GC........   1
791781574  68   ........G........................................GC.........  9
678054947  26   ........G........................................GC.........  85
649560602  68   ........G........................................GC.........  9
441582816  64   ........G........................................GC.........  5
957645155  67   ........G........................................GC.........  8
880823893  40   ........G........................................             88
673915441  44   ........G...................................                  1
619211870  42   ........G........................................             90
602585839  30   ........G........................................GC.........  89
481199177  49   ........G........................................             1
459572855  33   ........G........................................GC.......    90
402801120  21   ........G........................................GC.........  80
400782066  47   ........G...................................                  90
397406666  45   ........G.....................................                90
212307667  64   ........G........................................GC.........  5
62246947   59   ........G........................................GC........   1
849302866  20   ........G........................................GC.........  79
824841333  42   ........G.......................................              89
740471096  31   ........G........................................GC........   89
584757342  65   ........G........................................GC.........  6
534261831  65   ........G........................................GC.........  6
514382421  27   ........G........................................GC.........  86
463182439  49   ........G..................................                   91
250281243  25   ........G........................................GC.........  84
176417294  70   ........G........................................GC.........  11
168248704  32   ........G........................................GC.......    89
106251665  39   ........G........................................             87
853707629  50   ........G.................................                    91
370462732  8    ........G........................................GC.........  67
321214132  48   ........G.................................                    89
295451979  40   ........G....................A...................             88
268603088  71   ........G........................................GC.........  12
182620651  84   ........G........................................GC.........  25
30812580   19   ........G........................................GC.........  78
650623093  12   ........G........................................GC.........  71
527130296  37   ........G........................................             85
454112068  8    ........G........................................GC.........  67
220812008  37   ........G............................                         1
338242     38   ........G.............................                        1
900661768  5    ........G........................................GC.........  64
759102626  79   ........G........................................GC.........  20
747662172  9    ........G........................................GC.........  68
725321845  83   ........G........................................GC.........  24
683317331  75   ........G........................................GC.........  16
577938551  10   ........G........................................GC.........  69
554112281  51   ........G..............................                       89
547776876  54   ........G...........................                          89
300349307  32   ........G.......................                              1
250153233  79   ........G........................................GC.........  20
238021844  85   ........G........................................GC.........  26
217714439  6    ........G........................................GC.........  65
195235384  82   ........G........................................GC.........  23
48083431   78   ........G........................................GC.........  19
925424981  78   ........G........................................GC.........  19
867677710  77   ........G........................................GC.........  18
670696979  90   ........G........................................GC.........  31
651281100  1    ........G........................................GC.........  60
540374642  14   ........G........................................GC.........  73
473166811  88   ........G........................................GC.........  29
469172985  88   ........G........................................GC.........  29
444251165  16   ........G........................................GC.........  75
419310649  16   ........G........................................GC.........  75
212712587  60   ........G......................                               90
537271938  60   ........G.....................                                89
98821774   1    ........G........................................GC.........  60
928027263  2    ........G...........................G............GC.........  61
42491986   63   ........G...................                                  90
39814418   63   ........G...................                                  90
24399363   90     ......G........................................GC.........  33
711316264  90      .....G........................................GC.........  34
47094919   65   ........G..................                                   91
865811998  51   ........G..C..........................A..                     91
381576619  90       ....G........................................GC.........  35
140476291  89       ....G........................................GC.........  34
10320886   90       ....G........................................GC.........  35
257658322  78   ........G..............A.........................GC.........  19
378759281  91           .........................................GC.........  40
843435763  90            ........................................GC.........  40
679513415  3             ........................................GC.........  53
672211915  3             ........................................GC.........  53
604840671  89            ........................................GC.........  39
118742427  1              .......................................GC.........  50
963159607  3             ...........................G............GC.........  53
385105205  90              ......................................GC.........  42
618815028  91                ....................................GC.........  45
261106241  89                ....................................GC.........  43
19787630   1                 ....................................GC.........  47
910041780  90                 ...................................GC.........  45
285422707  1                  ...................................GC.........  46
196078640  72   ........G.........                                            89
129910071  18   ........G.........                                            1
30302272   18   ........G.........                                            1
704705601  74   ........G........                                             90
409262790  74   ........G........                                             90
303370540  89               .....................................GC......G..  42
179734928  89                   .................................GC.........  46
113440604  74   ........G.......                                              89
852980057  76   ........G......                                               90
525364828  76   ........G.....                                                89
606655303  78   ........G....                                                 90
340745838  89                      ..............................GC.........  49
2180989    12   ........G...                                                  1
882471888  11   ........G..                                                   1
221258251  1                         ............................GC.........  39
59599443   1                         ............................GC.........  39
777223570  80   ........                                                      87
697163988  81   ........                                                      88
625312961  9    ........                                                      2
540500346  82   ........                                                      89
580687357  7    .......                                                       1
706441157  90                           .........................GC.........  55
618318120  85   ......                                                        90
170334320  88   ..                                                            89
38645507   90   .                                                             90
936017252  90                                   .................GC.........  63
868595688  91                                   .................GC.........  64
10482382   91                                      ..............GC.........  67
327957512  89                                        ............GC.........  67
822864264  1                                         ............GC.........  23
344196718  1                                            .........GC.........  20
259314388  89                                           .........GC.........  70
849252771  91                                             .......GC.........  74
220294539  90                                               .....GC.........  75
534552407  89                                                ....GC.........  75
34400926   91                                                     ..........  82

Query_2    121  GGAACAATTGTGCGTACACAGAAAGAACAC  150
791781574  8    ........                        1
678054947  86   ......                          91
649560602  8    ........                        1
441582816  4    ....                            1
957645155  7    .......                         1
602585839  90   .                               90
402801120  81   ........                        88
212307667  4    ....                            1
849302866  80   ........                        87
584757342  5    .....                           1
534261831  5    .....                           1
514382421  87   ...                             89
250281243  85   .....                           89
176417294  10   ........                        3
370462732  68   ........CA..T.G.........        91
268603088  11   ........                        4
182620651  24   ........CA..T.G.........        1
30812580   79   ........                        86
650623093  72   ........CA..T.G.....            91
454112068  68   ........CA..T.G........         90
900661768  65   ........CA..T.G.........T..     91
759102626  19   ........CA..T.G....             1
747662172  69   ........CA..T.G......           89
725321845  23   ........CA..T.G........         1
683317331  15   ........                        8
577938551  70   ........CA..T.G.....            89
250153233  19   ........CA..T.G....             1
238021844  25   ........CA..T.G.........        2
217714439  66   ........CA..T.G.........        89
195235384  22   ........CA..T.G.......          1
48083431   18   ........                        11
925424981  18   ........                        11
867677710  17   ........                        10
670696979  30   ........CA..T.G.........T.....  1
651281100  61   ........CA..T.G.........T.....  90
540374642  74   ........                        81
473166811  28   ........CA..T.G.........T...    1
469172985  28   ........CA..T.G.........T...    1
444251165  76   ........                        83
419310649  76   ........                        83
98821774   61   ........CA..T.G.........T....   89
928027263  62   ........CA..T.G.........T.....  91
24399363   32   ........CA..T.G.........T.....  3
711316264  33   ........CA..T.G.........T.....  4
381576619  34   ........CA..T.G.........T.....  5
140476291  33   ........CA..T.G.........T.....  4
10320886   34   ........CA..T.G.........T.....  5
257658322  18   ........                        11
378759281  39   ........CA..T.G.........T.....  10
843435763  39   ........CA..T.G.........T.....  10
679513415  54   ........CA..T.G.........T.....  83
672211915  54   ........CA..T.G.........T.....  83
604840671  38   ........CA..T.G.........T.....  9
118742427  51   ........CA..T.G.........T.....  80
963159607  54   ........CA..T.G.........T.....  83
385105205  41   ........CA..T.G.........T.....  12
618815028  44   ........CA..T.G.........T.....  15
261106241  42   ........CA..T.G.........T.....  13
19787630   48   ........CA..T.G.........T.....  77
910041780  44   ........CA..T.G.........T.....  15
285422707  47   ........CA..T.G.........T.....  76
303370540  41   ........CA..T.G.........T...    14
179734928  45   ........CA..T.G.........T.....  16
340745838  48   ........CA..T.G.........T.....  19
221258251  40   ........CA..T.G.........T.....  69
59599443   40   ........CA..T.G.........T.....  69
706441157  54   ........CA..T.G.........T.....  25
936017252  62   ........CA..T.G.........T.....  33
868595688  63   ........CA..T.G.........T.....  34
10482382   66   ........CA..T.G.........T.....  37
327957512  66   ........CA..T.G.........T.....  37
822864264  24   ........CA..T.G..C......T.....  53
344196718  21   ........CA..T.G.........T.....  50
259314388  69   ........CA..T.G.........T.....  40
849252771  73   ........CA..T.G.........T.....  44
220294539  74   ........CA..T.G.........T.....  45
534552407  74   ........CA..T.G.........T.....  45
34400926   81   ........CA..T.G.........T.....  52


Lambda      K        H
   0.634    0.408    0.912 

Gapped
Lambda      K        H
   0.625    0.410    0.780 

Effective search space used: 6383508570208


Query= Oxyura_jamaicensis_exon3

Length=77
                                                                      Score     E
Sequences producing significant alignments:                          (Bits)  Value

  SRR5460169.54858376 FCC5WBDACXX:7:1314:4860:99200/2                 107     9e-21
  SRR5460169.63675772 FCC5WBDACXX:7:2204:2619:72456/1                 107     9e-21
  SRR5460168.103980452 FCC5WBDACXX:8:2204:2057:93637/2                107     9e-21
  SRR5460168.46954405 FCC5WBDACXX:7:1207:5072:73866/2                 107     9e-21
  SRR5460168.95945462 FCC5WBDACXX:8:2101:17667:70211/1                107     9e-21
  SRR5460168.21069970 FCC5WBDACXX:6:2108:8630:3708/1                  107     9e-21
  SRR5460167.62383882 FCC5WBDACXX:7:1314:9383:2583/1                  107     9e-21
  SRR5460167.61189250 FCC5WBDACXX:7:1311:4498:47960/1                 107     9e-21
  SRR5460167.44971930 FCC5WBDACXX:7:1105:16490:66147/1                107     9e-21
  SRR5460167.5483757 FCC5WBDACXX:6:1114:3101:26259/1                  107     9e-21
  SRR5460168.75362517 FCC5WBDACXX:7:2313:14020:35896/2                105     3e-20
  SRR5460168.36832000 FCC5WBDACXX:6:2313:5032:51678/2                 105     3e-20
  SRR5460167.95261309 FCC5WBDACXX:8:1205:5080:93382/1                 105     3e-20
  SRR5460169.83467725 FCC5WBDACXX:8:1206:13552:85123/2                104     1e-19
  SRR5460168.28426001 FCC5WBDACXX:6:2209:1442:66134/2                 104     1e-19
  SRR5460169.31465600 FCC5WBDACXX:6:2302:13907:35516/1                102     4e-19
  SRR5460168.40090538 FCC5WBDACXX:7:1105:20549:54805/2                102     4e-19
  SRR5460170.66333605 FCC5WBDACXX:7:2114:9624:73889/2                 102     4e-19
  SRR5460167.59084574 FCC5WBDACXX:7:1306:18767:60626/1                102     4e-19
  SRR5460167.51316236 FCC5WBDACXX:7:1204:21135:45014/1                102     4e-19
  SRR5460169.31747765 FCC5WBDACXX:6:2303:5470:9854/1                  100     1e-18
  SRR5460168.86811170 FCC5WBDACXX:8:1210:16813:69813/2                100     1e-18
  SRR5460168.78503927 FCC5WBDACXX:8:1105:17191:8289/1                 100     1e-18
  SRR5460168.61225298 FCC5WBDACXX:7:2111:14689:54957/1                100     1e-18
  SRR5460167.120308768 FCC5WBDACXX:8:2212:14950:86762/2               100     1e-18
  SRR5460167.56054194 FCC5WBDACXX:7:1215:11930:54633/2                100     1e-18
  SRR5460170.34848975 FCC5WBDACXX:6:2304:10090:41867/2                100     1e-18
  SRR5460167.56509818 FCC5WBDACXX:7:1216:10840:56922/1                100     1e-18
  SRR5460167.7921908 FCC5WBDACXX:6:1204:17854:8033/1                  100     1e-18
  SRR5460167.92990349 FCC5WBDACXX:8:1116:6062:43469/2                 98.7    5e-18
  SRR5460169.6044896 FCC5WBDACXX:6:1201:6266:59436/2                  96.9    2e-17
  SRR5460167.58792336 FCC5WBDACXX:7:1305:7757:92975/2                 96.9    2e-17
  SRR5460170.56852480 FCC5WBDACXX:7:1309:8585:34593/1                 95.1    6e-17
  SRR5460170.71580868 FCC5WBDACXX:7:2211:13367:4739/1                 93.3    2e-16
  SRR5460168.58852386 FCC5WBDACXX:7:2105:15333:84441/1                93.3    2e-16
  SRR5460170.101774204 FCC5WBDACXX:8:2101:1701:73972/1                89.7    2e-15
  SRR5460169.34821310 FCC5WBDACXX:6:2310:2749:68028/1                 89.7    2e-15
  SRR5460170.104615459 FCC5WBDACXX:8:2108:16321:41813/2               89.7    2e-15
  SRR5460170.96739598 FCC5WBDACXX:8:1306:5957:3277/2                  87.8    9e-15
  SRR5460167.68942945 FCC5WBDACXX:7:2112:10720:24043/1                87.8    9e-15
  SRR5460169.26751108 FCC5WBDACXX:6:2207:11015:10212/2                86.0    3e-14
  SRR5460168.31175552 FCC5WBDACXX:6:2215:20540:91937/1                86.0    3e-14
  SRR5460167.45049631 FCC5WBDACXX:7:1105:13938:84257/1                86.0    3e-14
  SRR5460168.85264349 FCC5WBDACXX:8:1206:13825:71507/2                84.2    1e-13
  SRR5460170.122824408 FCC5WBDACXX:8:2316:6311:23719/1                80.6    1e-12
  SRR5460170.91609217 FCC5WBDACXX:8:1209:7320:68074/1                 80.6    1e-12
  SRR5460167.20700356 FCC5WBDACXX:6:2101:5796:45772/2                 80.6    1e-12
  SRR5460170.52858461 FCC5WBDACXX:7:1215:10829:38381/2                80.6    1e-12
  SRR5460169.38076963 FCC5WBDACXX:7:1102:3119:32092/2                 78.8    5e-12
  SRR5460170.65065767 FCC5WBDACXX:7:2112:20090:7502/1                 77.0    2e-11
  SRR5460169.86967985 FCC5WBDACXX:8:1215:10239:92406/1                77.0    2e-11
  SRR5460170.77930958 FCC5WBDACXX:7:2309:20484:29082/1                75.2    5e-11
  SRR5460169.40930004 FCC5WBDACXX:7:1110:8468:9631/2                  75.2    5e-11
  SRR5460168.92935566 FCC5WBDACXX:8:1310:13017:34458/2                73.4    2e-10
  SRR5460169.46743139 FCC5WBDACXX:7:1209:10717:93306/2                71.6    7e-10
  SRR5460169.5327201 FCC5WBDACXX:6:1115:5790:65792/2                  71.6    7e-10
  SRR5460167.58108294 FCC5WBDACXX:7:1304:11469:34051/2                71.6    7e-10
  SRR5460169.106294971 FCC5WBDACXX:8:2215:4375:89685/1                69.8    2e-09
  SRR5460167.83170219 FCC5WBDACXX:7:2310:13817:75359/2                69.8    2e-09
  SRR5460168.37302417 FCC5WBDACXX:6:2314:19163:55980/1                68.0    8e-09
  SRR5460167.72208656 FCC5WBDACXX:7:2203:13893:3596/2                 68.0    8e-09
  SRR5460167.46037483 FCC5WBDACXX:7:1108:9674:19046/1                 64.4    1e-07
  SRR5460167.48304571 FCC5WBDACXX:7:1113:12073:32084/1                62.6    3e-07
  SRR5460168.78994211 FCC5WBDACXX:8:1106:2662:40037/1                 60.8    1e-06
  SRR5460167.102746830 FCC5WBDACXX:8:1307:13281:17897/2               57.2    1e-05
  SRR5460169.103894636 FCC5WBDACXX:8:2210:20917:37986/1               55.4    5e-05
  SRR5460169.61590376 FCC5WBDACXX:7:2115:18398:43427/1                55.4    5e-05
  SRR5460167.23947998 FCC5WBDACXX:6:2108:14151:80073/2                55.4    5e-05
  SRR5460167.9326578 FCC5WBDACXX:6:1207:2727:46981/2                  55.4    5e-05
  SRR5460170.111070035 FCC5WBDACXX:8:2206:6342:66952/1                53.6    2e-04
  SRR5460169.3535644 FCC5WBDACXX:6:1111:8848:4417/2                   53.6    2e-04
  SRR5460170.85448052 FCC5WBDACXX:8:1110:1928:62735/2                 53.6    2e-04
  SRR5460170.53388151 FCC5WBDACXX:7:1216:12387:62191/1                51.8    6e-04
  SRR5460168.66484932 FCC5WBDACXX:7:2208:17149:44191/1                51.8    6e-04
  SRR5460169.39201432 FCC5WBDACXX:7:1105:12879:43768/2                50.0    0.002
  SRR5460169.83483764 FCC5WBDACXX:8:1206:16289:89394/1                50.0    0.002
  SRR5460169.33591129 FCC5WBDACXX:6:2307:11908:72634/1                50.0    0.002
  SRR5460169.25947053 FCC5WBDACXX:6:2205:2435:8224/1                  50.0    0.002


Query_3    1   ATAAAGTTACTAGTATCTGGAACAAAGTCAATGGGGTACCTTTTAATTGACTCAGAAATG  60
769108307  8   ..................................A...........C.......A.....  67
664373308  12  ..................................A...........C.......A.....  71
588589436  12  ..................................A...........C.......A.....  71
531563389  4   ..................................A...........C.......A.....  63
464465894  85  ..................................A...........C.......A.....  26
389590402  13  ..................................A...........C.......A.....  72
62383881   83  ..................................A...........C.......A.....  24
61189249   84  ..................................A...........C.......A.....  25
44971929   90  ..................................A...........C.......A.....  31
5483756    4   ..................................A...........C.......A.....  63
559971501  17  ..................................A...........C.......A.....  76
521440984  89   .................................A...........C.......A.....  31
181081575  1    .................................A...........C.......A.....  59
797717656  89    ................................A...........C.......A.....  32
513034985  89    ................................A...........C.......A.....  32
632163136  20  ..................................A...........C.......A.....  79
524699522  21  ..................................A...........C.......A.....  80
145832899  1      ...............................A...........C.......A.....  57
59084573   20  ..................................A...........C.......A.....  79
51316235   21  ..................................A...........C.......A.....  80
632445301  27  ..................................A...........C.......A.....  86
571420154  24  ..................................A...........C.......A.....  83
447024359  63  ..................................A...........C.......A.....  4
429745730  19  ..................................A...........C.......A.....  78
358675251  1       ..............................A...........C.......A.....  56
294420677  1       ..............................A...........C.......A.....  56
114348269  67  ..................................A...........C.......A.....  8
56509817   67  ..................................A...........C.......A.....  8
7921907    67  ..................................A...........C.......A.....  8
331356832  1        .............................A...........C.......A.....  55
720294827  1     ....C...........................A...........C.......A.....  58
297158819  1         ............................A...........C.......A.....  54
884654806  1          ...........................A...........C.......A.....  53
899383194  33  ..................................A...........C.......A....   91
427372818  90          ..........................A...........C.......A.....  39
929576530  1             ........................A...........C.......A.....  50
635518846  54  ..................................A...........C.......        1
192671292  55  ..................................A...........C.......        2
176238892  53  ..................................A...........C......         1
68942944   90             .......................A...........C.......A.....  42
741001039  52  ..................................A...........C.....          1
399695984  52  ..................................A...........C.....          1
45049630   40  ..................................A...........C.....          91
569873333  89               .....................A...........C.......A.....  43
950626734  90                 ...................A...........C.......A.....  46
919411543  42  ..................................A...........C..             90
259066839  49  ..................................A...........C..             1
132357755  41  ..................................A...........C..             89
752326894  42  ..................................A...........                87
892868093  45  ..................................A..........                 1
687665521  45  ..................................A..........                 1
905733284  47  ..................................A.........                  90
755179935  89                    ................A...........C.......A.....  48
577544550  47  ..................................A........                   89
760993070  42  ..................................A.......                    1
719577132  1                       ..............A...........C.......A.....  40
296474777  89                      ..............A...........C.......A.....  50
706992507  90                       .............A...........C.......A.....  52
321536702  41  ..................................A......                     1
405822849  51  ..................................A.....                      90
310575139  1                         ............A...........C.......A.....  38
46037482   53  ..................................A...                        90
48304570   35  ..................................                            2
447514643  33  .................................                             1
341113313  31  ...............................                               1
704592172  1                                .....A...........C.......A.....  31
662287912  1                                .....A...........C.......A.....  31
262314481  30  ..............................                                1
247693061  1                                .....A...........C.......A.....  31
938872361  1                                 ....A...........C.......A.....  30
717785575  61  .............................                                 89
164947346  29  .............................                                 1
881190477  64  ............................                                  91
435005364  63  ............................                                  90
753451363  1                                   ..A...........C.......A.....  28
684181300  89                                     ...........C.......A.....  65
634288665  89                                     ...........C.......A.....  65
626644589  89                                     ...........C.......A.....  65

Query_3    61  GATCACTTCCGTCAATG  77
769108307  68  ...TG....T....G..  84
664373308  72  ...TG....T....G..  88
588589436  72  ...TG....T....G..  88
531563389  64  ...TG....T....G..  80
464465894  25  ...TG....T....G..  9
389590402  73  ...TG....T....G..  89
62383881   23  ...TG....T....G..  7
61189249   24  ...TG....T....G..  8
44971929   30  ...TG....T....G..  14
5483756    64  ...TG....T....G..  80
559971501  77  ...TG....T...      89
521440984  30  ...TG....T....G..  14
181081575  60  ...TG....T....G..  76
797717656  31  ...TG....T....G..  15
513034985  31  ...TG....T....G..  15
632163136  80  ...TG....          88
524699522  81  ...TG....          89
145832899  58  ...TG....T....G..  74
59084573   80  ...TG....          88
51316235   81  ...TG....          89
632445301  87  ...                89
571420154  84  ...                86
447024359  3   ...                1
429745730  79  ...                81
358675251  57  ...TG....T....G..  73
294420677  57  ...TG....T....G..  73
114348269  7   ...                5
56509817   7   ...                5
7921907    7   ...                5
331356832  56  ...TG....T....G..  72
720294827  59  ...TG....T...      71
297158819  55  ...TG....T....G..  71
884654806  54  ...TG....T....G..  70
427372818  38  ...TG....T....G..  22
929576530  51  ...TG....T....G..  67
68942944   41  ...TG....T....G..  25
569873333  42  ...TG....T....G..  26
950626734  45  ...TG....T....G..  29
755179935  47  ...TG....T....G..  31
719577132  41  ...TG....T....     54
296474777  49  ...TG....T....G..  33
706992507  51  ...TG....T....G..  35
310575139  39  ...TG....T....G..  55
704592172  32  ...TG....T....G..  48
662287912  32  ...TG....T....G..  48
247693061  32  ...TG....T....G..  48
938872361  31  ...TG....T....G..  47
753451363  29  ...TG....T....G..  45
684181300  64  ...TG....T....G..  48
634288665  64  ...TG....T....G..  48
626644589  64  ...TG....T....G..  48


Lambda      K        H
   0.634    0.408    0.912 

Gapped
Lambda      K        H
   0.625    0.410    0.780 

Effective search space used: 2422796533608


Query= Oxyura_jamaicensis_exon4

Length=97
                                                                      Score     E
Sequences producing significant alignments:                          (Bits)  Value

  SRR5460167.89424871 FCC5WBDACXX:8:1108:12276:41476/1                131     1e-27
  SRR5460170.117525415 FCC5WBDACXX:8:2304:17678:84857/1               129     4e-27
  SRR5460170.108511609 FCC5WBDACXX:8:2116:20739:70119/1               127     1e-26
  SRR5460169.31102719 FCC5WBDACXX:6:2301:15769:37846/2                127     1e-26
  SRR5460169.63579682 FCC5WBDACXX:7:2204:7812:47701/1                 127     1e-26
  SRR5460169.57249291 FCC5WBDACXX:7:2105:9056:7494/1                  127     1e-26
  SRR5460168.106091547 FCC5WBDACXX:8:2210:9691:4237/1                 127     1e-26
  SRR5460168.6462341 FCC5WBDACXX:6:1202:12737:35287/1                 127     1e-26
  SRR5460167.91519865 FCC5WBDACXX:8:1113:11938:16603/1                127     1e-26
  SRR5460169.64278229 FCC5WBDACXX:7:2206:17681:28916/2                125     5e-26
  SRR5460168.48918435 FCC5WBDACXX:7:1212:7188:77605/2                 125     5e-26
  SRR5460168.16722921 FCC5WBDACXX:6:1313:10912:14883/2                125     5e-26
  SRR5460168.32871972 FCC5WBDACXX:6:2304:4176:13493/1                 123     2e-25
  SRR5460167.54263960 FCC5WBDACXX:7:1211:9207:58455/2                 123     2e-25
  SRR5460167.23774662 FCC5WBDACXX:6:2108:1729:43183/2                 123     2e-25
  SRR5460169.56797960 FCC5WBDACXX:7:2103:6314:91394/1                 122     6e-25
  SRR5460168.51941758 FCC5WBDACXX:7:1304:14974:54411/2                122     6e-25
  SRR5460170.55188999 FCC5WBDACXX:7:1305:16363:12158/1                120     2e-24
  SRR5460170.38462599 FCC5WBDACXX:6:2312:9617:57030/1                 120     2e-24
  SRR5460168.94456145 FCC5WBDACXX:8:1314:16797:11313/2                118     7e-24
  SRR5460169.29423214 FCC5WBDACXX:6:2213:17960:52289/1                116     3e-23
  SRR5460168.5113757 FCC5WBDACXX:6:1114:4962:79420/2                  116     3e-23
  SRR5460168.79134750 FCC5WBDACXX:8:1106:5464:76833/1                 116     3e-23
  SRR5460170.45888847 FCC5WBDACXX:7:1114:5236:9026/1                  114     9e-23
  SRR5460168.20842239 FCC5WBDACXX:6:2107:20852:46686/2                113     3e-22
  SRR5460168.80902358 FCC5WBDACXX:8:1111:19264:35489/2                111     1e-21
  SRR5460167.46826387 FCC5WBDACXX:7:1109:13541:99686/2                111     1e-21
  SRR5460167.1701536 FCC5WBDACXX:6:1105:3381:35588/2                  111     1e-21
  SRR5460170.54299120 FCC5WBDACXX:7:1302:13006:88766/2                111     1e-21
  SRR5460167.35109574 FCC5WBDACXX:6:2216:3920:33858/2                 109     4e-21
  SRR5460169.106286937 FCC5WBDACXX:8:2215:3006:87926/2                107     1e-20
  SRR5460168.74162785 FCC5WBDACXX:7:2310:12748:68399/2                105     5e-20
  SRR5460167.125373480 FCC5WBDACXX:8:2307:19714:46757/1               100     2e-18
  SRR5460170.68963746 FCC5WBDACXX:7:2204:18260:78958/1                93.3    3e-16
  SRR5460169.1711964 FCC5WBDACXX:6:1106:9205:3464/1                   93.3    3e-16
  SRR5460168.109319784 FCC5WBDACXX:8:2301:15370:33710/2               93.3    3e-16
  SRR5460168.83095832 FCC5WBDACXX:8:1116:17396:79932/1                93.3    3e-16
  SRR5460170.99329025 FCC5WBDACXX:8:1312:5867:12287/2                 93.3    3e-16
  SRR5460167.63698445 FCC5WBDACXX:7:1316:5724:80534/1                 93.3    3e-16
  SRR5460167.6155366 FCC5WBDACXX:6:1115:15494:75446/1                 93.3    3e-16
  SRR5460170.27385230 FCC5WBDACXX:6:2203:21127:55456/1                91.5    1e-15
  SRR5460169.93623255 FCC5WBDACXX:8:2101:7421:19533/2                 91.5    1e-15
  SRR5460169.48945812 FCC5WBDACXX:7:1215:5463:56341/2                 91.5    1e-15
  SRR5460169.27442700 FCC5WBDACXX:6:2208:17208:79914/2                91.5    1e-15
  SRR5460167.127388483 FCC5WBDACXX:8:2311:5822:59588/1                91.5    1e-15
  SRR5460170.22821088 FCC5WBDACXX:6:2109:19330:36572/2                91.5    1e-15
  SRR5460169.53119677 FCC5WBDACXX:7:1310:19637:75039/1                89.7    4e-15
  SRR5460169.24842699 FCC5WBDACXX:6:2202:7305:22696/2                 87.8    1e-14
  SRR5460167.98547428 FCC5WBDACXX:8:1213:2694:46955/1                 86.0    4e-14
  SRR5460170.61449326 FCC5WBDACXX:7:2103:11945:85333/2                86.0    4e-14
  SRR5460170.74583451 FCC5WBDACXX:7:2301:13343:45059/1                84.2    2e-13
  SRR5460169.54429761 FCC5WBDACXX:7:1313:17537:96054/2                84.2    2e-13
  SRR5460169.13146092 FCC5WBDACXX:6:1304:12247:81055/2                84.2    2e-13
  SRR5460169.37947844 FCC5WBDACXX:7:1101:18617:94522/2                82.4    5e-13
  SRR5460170.111116012 FCC5WBDACXX:8:2206:10761:77191/2               82.4    5e-13
  SRR5460169.72396388 FCC5WBDACXX:7:2310:17217:27415/1                80.6    2e-12
  SRR5460168.102698778 FCC5WBDACXX:8:2201:12308:70299/2               80.6    2e-12
  SRR5460170.21584913 FCC5WBDACXX:6:2106:5578:48244/2                 80.6    2e-12
  SRR5460168.2158208 FCC5WBDACXX:6:1107:14189:12868/2                 78.8    7e-12
  SRR5460169.81242070 FCC5WBDACXX:8:1116:11286:61775/2                77.0    2e-11
  SRR5460170.106955378 FCC5WBDACXX:8:2113:15145:49821/1               73.4    3e-10
  SRR5460169.24142102 FCC5WBDACXX:6:2116:1644:47236/2                 73.4    3e-10
  SRR5460167.25326498 FCC5WBDACXX:6:2111:8648:76089/2                 71.6    1e-09
  SRR5460170.62185619 FCC5WBDACXX:7:2105:17013:57691/2                71.6    1e-09
  SRR5460167.2053051 FCC5WBDACXX:6:1106:15389:23082/1                 71.6    1e-09
  SRR5460169.62339452 FCC5WBDACXX:7:2201:3291:12506/2                 69.8    3e-09
  SRR5460169.99405601 FCC5WBDACXX:8:2115:2748:30165/1                 68.0    1e-08
  SRR5460167.108816312 FCC5WBDACXX:8:2104:7950:61954/1                68.0    1e-08
  SRR5460169.37591496 FCC5WBDACXX:6:2316:4021:95583/1                 66.2    4e-08
  SRR5460169.6920798 FCC5WBDACXX:6:1204:15744:13314/2                 64.4    1e-07
  SRR5460169.75975445 FCC5WBDACXX:8:1102:4594:63921/1                 64.4    1e-07
  SRR5460167.104816052 FCC5WBDACXX:8:1311:13030:76886/1               64.4    1e-07
  SRR5460170.115541813 FCC5WBDACXX:8:2216:14545:34750/2               64.4    1e-07
  SRR5460170.16645068 FCC5WBDACXX:6:1310:20979:80188/1                62.6    5e-07
  SRR5460169.102200327 FCC5WBDACXX:8:2206:4326:23899/1                62.6    5e-07
  SRR5460167.62043192 FCC5WBDACXX:7:1313:1667:30025/2                 62.6    5e-07
  SRR5460169.66678987 FCC5WBDACXX:7:2212:17450:37427/1                60.8    2e-06
  SRR5460167.19684307 FCC5WBDACXX:6:1315:14509:21684/1                60.8    2e-06
  SRR5460167.40304853 FCC5WBDACXX:6:2311:20211:57858/1                59.0    6e-06
  SRR5460167.30236157 FCC5WBDACXX:6:2206:21224:20506/1                59.0    6e-06
  SRR5460170.115360794 FCC5WBDACXX:8:2215:2111:94122/2                57.2    2e-05
  SRR5460169.47366320 FCC5WBDACXX:7:1211:15292:55183/2                55.4    7e-05
  SRR5460167.65554728 FCC5WBDACXX:7:2104:6624:98003/2                 55.4    7e-05
  SRR5460167.65590610 FCC5WBDACXX:7:2105:14368:7297/1                 55.4    7e-05
  SRR5460170.2231167 FCC5WBDACXX:6:1106:4024:99632/1                  53.6    3e-04
  SRR5460168.94123922 FCC5WBDACXX:8:1313:6114:23047/2                 51.8    0.001
  SRR5460168.39344474 FCC5WBDACXX:7:1103:19651:54834/2                51.8    0.001
  SRR5460167.112116806 FCC5WBDACXX:8:2111:17725:70010/1               51.8    0.001
  SRR5460170.83636904 FCC5WBDACXX:8:1106:7784:19105/1                 50.0    0.003
  SRR5460169.112664691 FCC5WBDACXX:8:2315:19348:8188/1                50.0    0.003
  SRR5460169.36020396 FCC5WBDACXX:6:2313:7349:45589/1                 50.0    0.003
  SRR5460168.84719728 FCC5WBDACXX:8:1205:16160:25540/2                50.0    0.003
  SRR5460168.59839283 FCC5WBDACXX:7:2108:3048:28968/2                 50.0    0.003
  SRR5460170.87483883 FCC5WBDACXX:8:1115:17919:39566/2                50.0    0.003


Query_4    2   TGGTGCCTGCAGGATGTCACCTTGAAGCTGAGGGATGGTCAGAATATTCTGGTCTACTGC  61
89424870   1   ......T.......................CA............................  60
945327741  3          .......................CA............................  55
936313935  90    ....T.......................CA............................  33
745352650  2   ......T.......................CA............................  61
664277218  88  ......T.......................CA............................  29
657946827  90     ...T.......................CA............................  34
474611979  3          .......................CA............................  55
374982773  1          .......................CA............................  53
91519864   88         .......................CA............................  36
778528160  3          .......................CA............................  55
533527419  89      ..T.......................CA............................  34
501331905  3   ......T.......................CA............................  62
401392404  1            .....................CA............................  51
292630443  4   ......T.......................CA............................  63
262141145  13  ..............................CA............................  72
657495496  1             ....................CA............................  50
536550742  10  ......T.......................CA............................  69
882991325  14  ......T.......................CA............................  73
866264925  76  ......T.......................CA............................  17
579065129  89              ..................CA............................  42
630120750  74  ......T.......................CA............................  15
489722741  16  ......T.......................CA............................  75
447655182  90               .................CA............................  44
873691173  73  ......T.......................CA............................  14
505451223  72  ......T.......................CA............................  13
565511342  19  ......T.......................CA............................  78
285192870  71  ......T.......................CA............................  12
240068019  1                   ..............CA............................  44
133798414  19  ......T.......................CA............................  78
273476057  20  ......T.......................CA............................  79
820536868  89                    ............CA............................  48
558771769  1                      ...........CA............................  41
233586014  63  ......T.......................CA............................  4
896766072  32  ......T.......................CA...........................   90
602409500  32  ......T.......................CA...........................   90
593928768  31  ......T.......................CA...........................   89
451616264  91                            ....CA............................  58
178828319  1                             ....CA............................  34
63698444   59  ......T.......................CA...........................   1
6155365    1                             ....CA............................  34
855187556  58  ......T.......................CA..........................    1
807873186  2                                   ............................  29
763195743  6                                   ............................  33
741692631  3                                   ............................  30
235601017  5                                   ............................  32
102320382  4                                   ............................  31
653817213  34  ......T.......................CA.........................     90
739092630  56  ......T.......................CA........................      1
184367694  37  ......T.......................CA.......................       91
140948620  35  ......T.......................CA.......................       89
902385777  32  ......T.........G.............CA......C....................   90
768679692  34  ......T.......................CA......G.................      89
727396023  36  ......T.......................CA......................        89
752197775  1                                        .......................  23
199171845  89                             ...C..A..........................  57
673093924  1                                         ......................  22
587307762  52  ......T.......................CA....................          1
101084207  38  ......T.......................CA....................          89
486767192  37  ......T.........G.............CA.....................         89
795492001  89                           .....CA.........A...........T......  55
934757704  48  ......T.......................CA................              1
738392033  40  ......T.......................CA......C...........            89
263692981  1                                              .................  17
141684913  1                                              .................  17
2053050    1                                              .................  17
776589383  89                                              ................  74
700103137  1                                                ...............  15
217028846  1                                                ...............  15
638289032  91                                                ..............  78
721170729  89                                          ...............C..C.  70
676672981  1                                                  .............  13
213028586  91                                            ..................  74
203597646  1                                                  .............  13
844447394  42  ......T.......................CA..........                    1
702897863  1                                               ................  16
300409675  42  ......T.......................CA..........                    1
667376523  1                                                    ...........  11
19684306   1                                                    ...........  11
40304852   52  ......T.......................CA........                      91
30236156   40  ......T.......................CA........                      1
203416627  1                                                      .........  9
761616251  52  ......T.......................CA......                        89
303921211  38  ......T.......................CA......                        1
65590609   52  ...A..T.......................CA........                      91
830033493  1                                                      .........  9
578732906  54  ......T.......................CA....                          89
523953458  54  ......T.......................CA....                          89
220329340  55  ......T.......................CA....                          90
911439230  58  ......T.......................                                87
713362227  1                                                          .....  5
636717932  60  ......T.......................                                89
569328712  57  ......T.......................                                86
544448267  32  ......T.......................                                3
166983177  30  ......T.......................                                1

Query_4    62  TCCCCTGTGGAAAGTGTCAGTGTGCATGGAGGCTGA  97
89424870   61  ......C.........C...CA........        90
945327741  56  ......C.........C...CA........A.....  91
936313935  32  ......C.........C...CA........        3
745352650  62  ......C.........C...CA......          89
664277218  28  ......C.........C...CA......          1
657946827  33  ......C.........C...CA........A..     1
474611979  56  ......C.........C...CA........A....   90
374982773  54  ......C.........C...CA........A....   88
91519864   35  ......C.........C...CA........A....   1
778528160  56  ......C.........C...CA........A...    89
533527419  33  ......C.........C...CA........A..     1
501331905  63  ......C.........C...CA.....           89
401392404  52  ......C.........C...CA........A....   86
292630443  64  ......C.........C...CA....            89
262141145  73  ......C.........                      88
657495496  51  ......C.........C...CA........A....   85
536550742  70  ......C.........C...                  89
882991325  74  ......C.........                      89
866264925  16  ......C.........                      1
579065129  41  ......C.........C...CA........A....   7
630120750  14  ......C.......                        1
489722741  76  ......C.......                        89
447655182  43  ......C.........C...CA........A....   9
873691173  13  ......C......                         1
505451223  12  ......C.....                          1
565511342  79  ......C....                           89
285192870  11  ......C....                           1
240068019  45  ......C.........C...CA........A....   79
133798414  79  ......C....                           89
273476057  80  ......C...                            89
820536868  47  ......C.........C...CA........A....   13
558771769  42  ......C.........C...CA........A....   76
233586014  3   ...                                   1
451616264  57  ......C.........C...CA........A....   23
178828319  35  ......C.........C...CA........A....   69
6155365    35  ......C.........C...CA........A....   69
807873186  30  ......C.........C...CA........A....   64
763195743  34  ......C.........C...CA........A....   68
741692631  31  ......C.........C...CA........A....   65
235601017  33  ......C.........C...CA........A....   67
102320382  32  ......C.........C...CA........A....   66
752197775  24  ......C.........C...CA........A....   58
199171845  56  C.....C..A......C...CA........A....   22
673093924  23  ......C.........C...CA........A....   57
795492001  54  ......C.........CA..CA........        25
263692981  18  ......C.........C...CA........A....   52
141684913  18  ......C.........C...CA........A....   52
2053050    18  ......C.........C...CA........A....   52
776589383  73  ......C.........C...CA........A....   39
700103137  16  ......C.........C...CA........A....   50
217028846  16  ......C.........C...CA........A....   50
638289032  77  ......C.........C...CA........A....   43
721170729  69  ......C.......G.C...CA........A....   35
676672981  14  ......C.........C...CA........A....   48
213028586  73  C.....CG........C...CA........A....   39
203597646  14  ......C.........C...CA........A....   48
702897863  17  ......C........TA...CA........A..     49
667376523  12  ......C.........C...CA........A....   46
19684306   12  ......C.........C...CA........A....   46
203416627  10  ......C.........C...CA........A....   44
830033493  10  ......C.........C.C.CA........A....   44
713362227  6   ......C.........C...CA........A....   40


Lambda      K        H
   0.634    0.408    0.912 

Gapped
Lambda      K        H
   0.625    0.410    0.780 

Effective search space used: 3524067685248


  Database: SRR5460167_8_9_70.fa
    Posted date:  Oct 8, 2020  10:48 AM
  Number of letters in database: 86,942,459,340
  Number of sequences in database:  966,027,326


Matrix: blastn matrix 2 -3
Gap Penalties: Existence: 5, Extension: 2
##blastn_Coturnix_japonica_DNA_SRR5460167_8_9_70.fa_COA1.human.out
##Rawread=SRR5460167_8_9_70.fa
##query=Human


BLASTN 2.6.0+


Reference: Stephen F. Altschul, Thomas L. Madden, Alejandro A.
Schaffer, Jinghui Zhang, Zheng Zhang, Webb Miller, and David J.
Lipman (1997), "Gapped BLAST and PSI-BLAST: a new generation of
protein database search programs", Nucleic Acids Res. 25:3389-3402.


Database: SRR5460167_8_9_70.fa
           966,027,326 sequences; 86,942,459,340 total letters


Query= EXON1_HUMAN

Length=15


***** No hits found *****


Lambda      K        H
   0.634    0.408    0.912 

Gapped
Lambda      K        H
   0.625    0.410    0.780 

Effective search space used: 226050394284


Query= EXON2_HUMAN

Length=100


***** No hits found *****


Lambda      K        H
   0.634    0.408    0.912 

Gapped
Lambda      K        H
   0.625    0.410    0.780 

Effective search space used: 3689258357994


Query= EXON3_HUMAN

Length=149


***** No hits found *****


Lambda      K        H
   0.634    0.408    0.912 

Gapped
Lambda      K        H
   0.625    0.410    0.780 

Effective search space used: 6221215979440


Query= EXON4_HUMAN

Length=77


***** No hits found *****


Lambda      K        H
   0.634    0.408    0.912 

Gapped
Lambda      K        H
   0.625    0.410    0.780 

Effective search space used: 2422796533608


Query= EXON5_HUMAN

Length=100


***** No hits found *****


Lambda      K        H
   0.634    0.408    0.912 

Gapped
Lambda      K        H
   0.625    0.410    0.780 

Effective search space used: 3689258357994


  Database: SRR5460167_8_9_70.fa
    Posted date:  Oct 8, 2020  10:48 AM
  Number of letters in database: 86,942,459,340
  Number of sequences in database:  966,027,326


Matrix: blastn matrix 2 -3
Gap Penalties: Existence: 5, Extension: 2
##blastn_Coturnix_japonica_DNA_SRR5460167_8_9_70.fa_COA1.Oxyura_jamaicensis.out
##Rawread=SRR5460167_8_9_70.fa
##query=Oxyura_jamaicensis

BLASTN 2.6.0+


Reference: Stephen F. Altschul, Thomas L. Madden, Alejandro A.
Schaffer, Jinghui Zhang, Zheng Zhang, Webb Miller, and David J.
Lipman (1997), "Gapped BLAST and PSI-BLAST: a new generation of
protein database search programs", Nucleic Acids Res. 25:3389-3402.


Database: SRR5460167_8_9_70.fa
           966,027,326 sequences; 86,942,459,340 total letters


Query= Oxyura_jamaicensis_EXON1

Length=94
                                                                      Score     E
Sequences producing significant alignments:                          (Bits)  Value

  SRR5460170.102205907 FCC5WBDACXX:8:2102:12947:78688/1               107     1e-20
  SRR5460169.109894781 FCC5WBDACXX:8:2308:11143:70674/1               107     1e-20
  SRR5460168.109419237 FCC5WBDACXX:8:2301:2327:58745/2                107     1e-20
  SRR5460168.55927653 FCC5WBDACXX:7:1314:4850:61312/2                 107     1e-20
  SRR5460168.84659371 FCC5WBDACXX:8:1205:4524:9969/1                  107     1e-20
  SRR5460167.104629545 FCC5WBDACXX:8:1311:4212:37428/2                107     1e-20
  SRR5460170.46210507 FCC5WBDACXX:7:1114:6265:83299/2                 107     1e-20
  SRR5460170.45516422 FCC5WBDACXX:7:1113:10074:21396/2                107     1e-20
  SRR5460167.34136290 FCC5WBDACXX:6:2214:13279:39518/1                107     1e-20
  SRR5460168.62349759 FCC5WBDACXX:7:2114:9638:9819/2                  105     4e-20
  SRR5460168.104489246 FCC5WBDACXX:8:2206:1349:20389/1                105     4e-20
  SRR5460168.40777626 FCC5WBDACXX:7:1107:3960:36880/1                 102     5e-19
  SRR5460167.41238439 FCC5WBDACXX:6:2313:12618:45384/2                102     5e-19
  SRR5460170.119732027 FCC5WBDACXX:8:2309:4894:73419/1                100     2e-18
  SRR5460169.12903344 FCC5WBDACXX:6:1304:8776:13869/1                 100     2e-18
  SRR5460170.102360911 FCC5WBDACXX:8:2103:11792:17139/2               100     2e-18
  SRR5460168.75597898 FCC5WBDACXX:7:2313:4680:86759/1                 98.7    7e-18
  SRR5460169.9525863 FCC5WBDACXX:6:1211:10885:20857/2                 96.9    2e-17
  SRR5460167.19665218 FCC5WBDACXX:6:1315:15228:17527/1                95.1    8e-17
  SRR5460169.88863066 FCC5WBDACXX:8:1305:9275:9466/1                  93.3    3e-16
  SRR5460169.7672237 FCC5WBDACXX:6:1206:18822:23995/1                 93.3    3e-16
  SRR5460168.26241430 FCC5WBDACXX:6:2204:15923:33764/2                93.3    3e-16
  SRR5460168.110212144 FCC5WBDACXX:8:2303:7465:55815/1                93.3    3e-16
  SRR5460167.85911599 FCC5WBDACXX:7:2316:10956:11262/2                93.3    3e-16
  SRR5460170.44460968 FCC5WBDACXX:7:1110:14976:71601/2                93.3    3e-16
  SRR5460169.32005514 FCC5WBDACXX:6:2303:19742:75155/1                91.5    1e-15
  SRR5460168.929082 FCC5WBDACXX:6:1103:3789:68977/2                   91.5    1e-15
  SRR5460170.37558288 FCC5WBDACXX:6:2310:5106:60211/2                 89.7    3e-15
  SRR5460168.36042337 FCC5WBDACXX:6:2311:12471:72804/2                87.8    1e-14
  SRR5460170.108115834 FCC5WBDACXX:8:2115:13641:86572/1               86.0    4e-14
  SRR5460170.100216502 FCC5WBDACXX:8:1314:6745:20860/1                86.0    4e-14
  SRR5460170.33493374 FCC5WBDACXX:6:2301:11130:13213/1                86.0    4e-14
  SRR5460169.80394546 FCC5WBDACXX:8:1114:12451:45582/2                86.0    4e-14
  SRR5460169.3469838 FCC5WBDACXX:6:1110:17547:85483/2                 86.0    4e-14
  SRR5460168.69223637 FCC5WBDACXX:7:2214:8652:78085/2                 86.0    4e-14
  SRR5460168.4016807 FCC5WBDACXX:6:1112:15755:4442/1                  86.0    4e-14
  SRR5460167.92026701 FCC5WBDACXX:8:1114:1547:28538/1                 86.0    4e-14
  SRR5460168.351219 FCC5WBDACXX:6:1102:2140:3526/2                    82.4    5e-13
  SRR5460168.103890404 FCC5WBDACXX:8:2204:8785:71669/1                82.4    5e-13
  SRR5460170.114193337 FCC5WBDACXX:8:2213:13751:52989/2               80.6    2e-12
  SRR5460167.88079107 FCC5WBDACXX:8:1105:16336:22904/1                80.6    2e-12
  SRR5460170.78798657 FCC5WBDACXX:7:2311:20158:15057/1                78.8    6e-12
  SRR5460168.73243697 FCC5WBDACXX:7:2308:19083:58057/2                78.8    6e-12
  SRR5460169.87108389 FCC5WBDACXX:8:1216:10783:31324/2                77.0    2e-11
  SRR5460169.71050389 FCC5WBDACXX:7:2306:4616:87652/1                 77.0    2e-11
  SRR5460168.112720183 FCC5WBDACXX:8:2309:7298:53004/2                77.0    2e-11
  SRR5460168.105151774 FCC5WBDACXX:8:2207:15384:80254/2               77.0    2e-11
  SRR5460168.63545500 FCC5WBDACXX:7:2116:13447:72244/2                77.0    2e-11
  SRR5460168.51781974 FCC5WBDACXX:7:1304:15350:12803/2                77.0    2e-11
  SRR5460168.21735608 FCC5WBDACXX:6:2109:8781:65484/1                 77.0    2e-11
  SRR5460168.17740193 FCC5WBDACXX:6:1315:15106:57647/1                77.0    2e-11
  SRR5460167.128986810 FCC5WBDACXX:8:2314:2488:78191/2                77.0    2e-11
  SRR5460169.42264032 FCC5WBDACXX:7:1113:5785:51365/2                 75.2    8e-11
  SRR5460167.99960880 FCC5WBDACXX:8:1216:3085:60823/2                 75.2    8e-11
  SRR5460170.32032688 FCC5WBDACXX:6:2214:11107:5217/2                 75.2    8e-11
  SRR5460170.81225608 FCC5WBDACXX:7:2316:9675:16122/1                 73.4    3e-10
  SRR5460170.26354245 FCC5WBDACXX:6:2201:14751:6727/1                 73.4    3e-10
  SRR5460168.57925796 FCC5WBDACXX:7:2103:10117:54453/1                73.4    3e-10
  SRR5460169.99526354 FCC5WBDACXX:8:2115:6358:55792/2                 71.6    9e-10
  SRR5460169.21370134 FCC5WBDACXX:6:2109:20056:98659/2                71.6    9e-10
  SRR5460169.2263875 FCC5WBDACXX:6:1107:7975:57287/1                  71.6    9e-10
  SRR5460168.3339739 FCC5WBDACXX:6:1110:4191:28281/2                  71.6    9e-10
  SRR5460167.20481734 FCC5WBDACXX:6:1316:12529:93534/1                69.8    3e-09
  SRR5460168.50897801 FCC5WBDACXX:7:1301:18902:74456/1                68.0    1e-08
  SRR5460170.38625479 FCC5WBDACXX:6:2312:16202:91083/2                68.0    1e-08
  SRR5460169.48647949 FCC5WBDACXX:7:1214:15310:80994/1                66.2    4e-08
  SRR5460168.71751356 FCC5WBDACXX:7:2304:9521:80012/1                 66.2    4e-08
  SRR5460167.94588032 FCC5WBDACXX:8:1204:20864:31796/1                66.2    4e-08
  SRR5460169.36524078 FCC5WBDACXX:6:2314:10442:58540/1                64.4    1e-07
  SRR5460168.83296470 FCC5WBDACXX:8:1201:7947:34556/2                 64.4    1e-07
  SRR5460168.13937947 FCC5WBDACXX:6:1306:7701:6568/2                  64.4    1e-07
  SRR5460168.12493393 FCC5WBDACXX:6:1302:15271:5148/2                 64.4    1e-07
  SRR5460168.59228445 FCC5WBDACXX:7:2106:6328:76990/1                 64.4    1e-07
  SRR5460167.120885334 FCC5WBDACXX:8:2214:16249:3803/2                64.4    1e-07
  SRR5460167.120285715 FCC5WBDACXX:8:2212:2405:82360/2                64.4    1e-07
  SRR5460167.35659683 FCC5WBDACXX:6:2301:19701:47323/2                64.4    1e-07
  SRR5460170.90518587 FCC5WBDACXX:8:1207:1585:4043/2                  64.4    1e-07
  SRR5460169.103208942 FCC5WBDACXX:8:2208:13560:72316/1               62.6    5e-07
  SRR5460167.26477986 FCC5WBDACXX:6:2114:15712:12516/2                59.0    6e-06
  SRR5460169.106363050 FCC5WBDACXX:8:2216:7124:5897/1                 57.2    2e-05
  SRR5460170.29414785 FCC5WBDACXX:6:2208:8905:27129/1                 53.6    2e-04


Query_1    1   ATGCCAGCTTCTCTGAGAAAACTGCGGCAAATGGCTATTTTTATGGGAGTGTTCAGCGGT  60
930008233  87  ...A..........T..........A.................CA...C........A..  28
710592317  87  ...A..........T..........A.................CA...C........A..  28
594028221  3   ...A..........T..........A.................CA...C........A..  62
540536637  84  ...A..........T..........A.................CA...C........A..  25
453179803  84  ...A..........T..........A.................CA...C........A..  25
342996028  86  ...A..........T..........A.................CA...C........A..  27
125709801  1   ...A..........T..........A.................CA...C........A..  60
125015716  87  ...A..........T..........A.................CA...C........A..  28
34136289   4   ...A..........T..........A.................CA...C........A..  63
546958743  83  ...A..........T..........A.................CA...C........A..  24
473009678  1    ..A..........T..........A.................CA...C........A..  59
409298058  11  ...A..........T..........A.................CA...C........A..  70
279604922  1        .........T..........A.................CA...C........A..  55
947534353  1           ......T..........A.................CA...C........A..  52
613600880  80  ...A..........T..........A.................CA...C........A..  21
190416744  89          ......T..........A.................CA...C........A..  38
444118330  13  ...A..........T..........A.................CA...C........A..  72
723775794  12  ...A..........C..........A.................CA...C........A..  71
19665217   77  ...A..........T..........A.................CA...C........A..  18
689560602  74  ...A..........T..........A.................CA...C........A..  15
608369773  76  ...A..........T..........A.................CA...C........A..  17
510850414  88                 ..........A.................CA...C........A..  44
478732576  17  ...A..........T..........A.................CA...C........A..  76
324278082  89                 ..........A.................CA...C........A..  45
123960262  14  ...A..........T..........A.................CA...C........A..  73
632703050  90                  .........A.................CA...C........A..  47
485538066  73  ...A..........T..........A.................CA...C........A..  14
117057582  1                    ........A.................CA...C........A..  43
520651321  1                     .......A.................CA...C........A..  42
935918160  1                      ......A.................CA...C........A..  41
928018828  1                      ......A.................CA...C........A..  41
861295700  22  ...A..........T..........A.................CA...C........A..  81
794644477  68  ...A..........C..........A.................CA...C........A..  9
717719769  22  ...A..........C..........A.................CA...C........A..  81
553832621  68  ...A..........T..........A.................CA...C........A..  9
372537239  24  ...A..........T..........A.................CA...C........A..  83
92026700   90                     ......A.................CA...C........A..  50
484960203  65  ...A..........T..........A.................CA...C........A..  6
472410836  65  ...A..........T..........A.................CA...C........A..  6
202249170  1                         ...A.................CA...C........A..  38
88079106   1                         ...A.................CA...C........A..  38
906600983  28  ...A..........T..........A.................CA...C........A..  87
557852681  27  ...A..........T..........A.................CA...C........A..  86
801358320  62  ...A..........T..........A.................CA...C........A..  3
671747925  89                            .................CA...C........A..  56
597329167  89                            .................CA...C........A..  56
589760758  88                            .................CA...C........A..  55
548154484  22  ...A......G...T..........A.................CA...C..G.....A..  81
536390958  61  ...A..........T..........A.................CA...C........A..  2
390256040  59  ...A..........T..........A.................CA...C........     3
386260625  34  ...A..........T..........A.................CA...C........     90
367353293  29  ...A..........T..........A.................CA...C........A..  88
756513963  34  ...A..........T..........A.................CA...C.......      89
338327363  89                             ................CA...C........A..  57
111531982  34  ...A..........T..........A.................CA...C.......      89
909027934  37  ...A..........T..........A.................CA...C......       91
854156571  1                               ...............CA...C........A..  32
426446228  1                               ...............CA...C........A..  32
813776285  36  ...A..........C..........A.................CA...C.....        89
735620065  54  ...A..........T..........A.................CA...C.....        1
602961411  1                                ..............CA...C........A..  31
487948723  54  ...A..........T..........A.................CA...C.....        1
20481733   1                                 .............CA...C........A..  30
419418233  1                                  ............CA...C........A..  29
118124773  13  ...A..........T..........A...........-.....CA...C.....G....A  72
                                                                    \      
                                                                    |      
                                                                    C
649345485  51  ...A..........C..........A.................CA...C..           1
440271788  51  ...A..........T..........A.................CA...C..           1
180408298  37  ...A..........T........T.A.................CA...C.....        90
637221614  43  ...A..........C..........A.................                   85
567905454  44  ...A..........T..........A.................                   86
498546931  47  ...A..........T..........A.................                   89
497102377  40  ...A..........T..........A.................                   82
427748877  42  ...A..........T..........A.................                   84
359251817  44  ...A..........T..........A.................                   2
358652198  45  ...A..........C..........A.................                   87
274026166  49  ...A..........T..........A.................                   7
170017881  47  ...A..........T..........A.................                   89
703906478  49  ...A..........T..........A................                    90
264844469  50  ...A..........C..........A..............                      89
707060586  39  ...A..........C..........A.............                       1
857217111  55  ...A..........T..........A...........                         91

Query_1    61  GGGGGATGTGTGGTGATGTATAATCTTATGCAAA  94
930008233  27  A......A......T.........            4
710592317  27  A......A......T.........            4
594028221  63  A......A......T.........            86
540536637  24  A......A......T.........            1
453179803  24  A......A......T.........            1
342996028  26  A......A......T.........            3
125709801  61  A......A......T.........            84
125015716  27  A......A......T.........            4
34136289   64  A......A......T.........            87
546958743  23  A......A......T........             1
473009678  60  A......A......T.........            83
409298058  71  A......A......T......               91
279604922  56  A......A......T.........            79
947534353  53  A......A......T.........G.........  89
                                       \         
                                       |         
                                     GTG
613600880  20  A......A......T.....                1
190416744  37  A......A......T.........G.........  1
                                       \         
                                       |         
                                     GTG
444118330  73  A......A......T....                 91
723775794  72  A......A......T...                  89
19665217   17  A......A......T..                   1
689560602  14  A......A......                      1
608369773  16  A......A......                      3
510850414  43  A......A......T.........G.........  7
                                       \         
                                       |         
                                     GTG
478732576  77  A......A......                      90
324278082  44  A......A......T.........G.........  8
                                       \         
                                       |         
                                     GTG
123960262  74  A......A......                      87
632703050  46  A......A......T.........G.........  10
                                       \         
                                       |         
                                     GTG
485538066  13  A......A.....                       1
117057582  44  A......A......T.........G.........  80
                                       \         
                                       |         
                                     GTG
520651321  43  A......A......T.........G.........  79
                                       \         
                                       |         
                                     GTG
935918160  42  A......A......T.........G.........  78
                                       \         
                                       |         
                                     GTG
928018828  42  A......A......T.........G.........  78
                                       \         
                                       |         
                                     GTG
861295700  82  A......                             88
794644477  8   A......                             2
717719769  82  A......                             88
553832621  8   A......                             2
372537239  84  A......                             90
92026700   49  A......A......T.........G.........  13
                                       \         
                                       |         
                                     GTG
484960203  5   A....                               1
472410836  5   A....                               1
202249170  39  A......A......T.........G.........  75
                                       \         
                                       |         
                                     GTG
88079106   39  A......A......T.........G.........  75
                                       \         
                                       |         
                                     GTG
906600983  88  A..                                 90
557852681  87  A..                                 89
671747925  55  A......A......T.........G.........  19
                                       \         
                                       |         
                                     GTG
597329167  55  A......A......T.........G.........  19
                                       \         
                                       |         
                                     GTG
589760758  54  A......A......T.........G.........  18
                                       \         
                                       |         
                                     GTG
548154484  82  A......                             88
338327363  56  A......A......T.........G.........  20
                                       \         
                                       |         
                                     GTG
854156571  33  A......A......T.........G.........  69
                                       \         
                                       |         
                                     GTG
426446228  33  A......A......T.........G.........  69
                                       \         
                                       |         
                                     GTG
602961411  32  A......A......T.........G.........  68
                                       \         
                                       |         
                                     GTG
20481733   31  A......A......T.........G.........  67
                                       \         
                                       |         
                                     GTG
419418233  30  A......A......T.........G.........  66
                                       \         
                                       |         
                                     GTG
118124773  73  .....                               77


Lambda      K        H
   0.634    0.408    0.912 

Gapped
Lambda      K        H
   0.625    0.410    0.780 

Effective search space used: 3358877012502


Query= Oxyura_jamaicensis_EXON2

Length=152
                                                                      Score     E
Sequences producing significant alignments:                          (Bits)  Value

  SRR5460168.1942300 FCC5WBDACXX:6:1106:4729:53545/1                  120     4e-24
  SRR5460167.96800385 FCC5WBDACXX:8:1209:7163:53763/1                 120     4e-24
  SRR5460170.71002909 FCC5WBDACXX:7:2209:7050:75781/1                 118     1e-23
  SRR5460169.49925557 FCC5WBDACXX:7:1302:2410:16075/1                 118     1e-23
  SRR5460168.91052423 FCC5WBDACXX:8:1305:17571:56916/1                118     1e-23
  SRR5460168.85591636 FCC5WBDACXX:8:1207:1967:57711/1                 118     1e-23
  SRR5460170.53021567 FCC5WBDACXX:7:1215:9919:75114/1                 116     5e-23
  SRR5460169.110591402 FCC5WBDACXX:8:2310:3575:34047/2                116     5e-23
  SRR5460169.44852695 FCC5WBDACXX:7:1204:14034:56052/2                116     5e-23
  SRR5460169.33412241 FCC5WBDACXX:6:2307:12658:29448/2                116     5e-23
  SRR5460169.11071914 FCC5WBDACXX:6:1215:8676:11981/2                 116     5e-23
  SRR5460169.18514334 FCC5WBDACXX:6:2102:14078:69750/1                116     5e-23
  SRR5460168.93329567 FCC5WBDACXX:8:1311:9831:31693/2                 116     5e-23
  SRR5460168.112678745 FCC5WBDACXX:8:2309:6951:43959/1                116     5e-23
  SRR5460168.28886234 FCC5WBDACXX:6:2210:1307:74541/1                 116     5e-23
  SRR5460167.11786750 FCC5WBDACXX:6:1213:3817:10802/2                 116     5e-23
  SRR5460167.129809310 FCC5WBDACXX:8:2316:10588:37598/1               116     5e-23
  SRR5460167.109501905 FCC5WBDACXX:8:2106:16710:15199/1               116     5e-23
  SRR5460170.107179551 FCC5WBDACXX:8:2113:19381:95657/2               116     5e-23
  SRR5460170.88749410 FCC5WBDACXX:8:1202:15681:53876/2                116     5e-23
  SRR5460167.62246948 FCC5WBDACXX:7:1313:6707:72689/1                 116     5e-23
  SRR5460170.97622655 FCC5WBDACXX:8:1308:17945:16426/1                114     2e-22
  SRR5460170.72859442 FCC5WBDACXX:7:2213:11335:78967/1                114     2e-22
  SRR5460169.26221165 FCC5WBDACXX:6:2205:2361:76086/2                 114     2e-22
  SRR5460170.26752371 FCC5WBDACXX:6:2202:9898:4823/2                  114     2e-22
  SRR5460167.48083432 FCC5WBDACXX:7:1112:2201:82460/1                 114     2e-22
  SRR5460170.39875384 FCC5WBDACXX:6:2315:14069:53673/1                113     6e-22
  SRR5460169.73217905 FCC5WBDACXX:7:2312:16940:16016/1                113     6e-22
  SRR5460169.1888303 FCC5WBDACXX:6:1106:15906:52469/1                 113     6e-22
  SRR5460168.32261634 FCC5WBDACXX:6:2302:20318:57960/1                113     6e-22
  SRR5460167.57085496 FCC5WBDACXX:7:1301:6140:90504/2                 113     6e-22
  SRR5460167.112599474 FCC5WBDACXX:8:2112:11102:67119/1               113     6e-22
  SRR5460170.25905303 FCC5WBDACXX:6:2116:15962:10205/1                111     2e-21
  SRR5460168.63167892 FCC5WBDACXX:7:2115:8880:87726/2                 111     2e-21
  SRR5460168.55765658 FCC5WBDACXX:7:1314:17287:23569/2                111     2e-21
  SRR5460168.42521312 FCC5WBDACXX:7:1111:8274:85438/2                 111     2e-21
  SRR5460168.29773437 FCC5WBDACXX:6:2212:11692:80067/2                111     2e-21
  SRR5460168.104646379 FCC5WBDACXX:8:2206:20561:57959/1               111     2e-21
  SRR5460168.100652553 FCC5WBDACXX:8:2113:15910:13215/1               111     2e-21
  SRR5460168.94662007 FCC5WBDACXX:8:1314:19913:59127/1                111     2e-21
  SRR5460168.73062384 FCC5WBDACXX:7:2308:3435:15639/1                 111     2e-21
  SRR5460167.61982824 FCC5WBDACXX:7:1313:12033:17252/2                111     2e-21
  SRR5460167.104095133 FCC5WBDACXX:8:1310:8302:19704/1                111     2e-21
  SRR5460167.338243 FCC5WBDACXX:6:1101:9890:87943/1                   111     2e-21
  SRR5460169.82619795 FCC5WBDACXX:8:1204:13068:50576/1                109     7e-21
  SRR5460169.77357411 FCC5WBDACXX:8:1106:17605:50997/1                109     7e-21
  SRR5460168.75730733 FCC5WBDACXX:7:2314:3780:16972/1                 109     7e-21
  SRR5460168.50790217 FCC5WBDACXX:7:1301:15458:45409/1                109     7e-21
  SRR5460167.82847649 FCC5WBDACXX:7:2310:7692:11242/2                 109     7e-21
  SRR5460167.19291839 FCC5WBDACXX:6:1314:15680:38014/2                109     7e-21
  SRR5460167.104500053 FCC5WBDACXX:8:1311:20110:9541/1                109     7e-21
  SRR5460170.6624062 FCC5WBDACXX:6:1201:16516:82775/2                 107     2e-20
  SRR5460169.77531643 FCC5WBDACXX:8:1106:14215:97262/2                107     2e-20
  SRR5460169.69999443 FCC5WBDACXX:7:2304:11584:30151/1                107     2e-20
  SRR5460169.50583564 FCC5WBDACXX:7:1303:13791:95130/1                107     2e-20
  SRR5460169.48863066 FCC5WBDACXX:7:1215:6431:35971/1                 107     2e-20
  SRR5460168.100148358 FCC5WBDACXX:8:2111:19196:98534/2               107     2e-20
  SRR5460168.69503297 FCC5WBDACXX:7:2215:5867:40920/2                 107     2e-20
  SRR5460168.52662954 FCC5WBDACXX:7:1306:11405:42995/2                107     2e-20
  SRR5460168.49652847 FCC5WBDACXX:7:1214:4208:60267/2                 107     2e-20
  SRR5460167.11914760 FCC5WBDACXX:6:1213:17881:38687/2                107     2e-20
  SRR5460170.19322480 FCC5WBDACXX:6:1316:13677:95688/2                107     2e-20
  SRR5460170.21500540 FCC5WBDACXX:6:2106:15794:28407/1                105     9e-20
  SRR5460168.34280688 FCC5WBDACXX:6:2307:11355:58825/1                105     9e-20
  SRR5460167.30236605 FCC5WBDACXX:6:2206:8243:20979/2                 105     9e-20
  SRR5460170.96918000 FCC5WBDACXX:8:1306:14874:46582/2                105     9e-20
  SRR5460167.42491987 FCC5WBDACXX:6:2315:16731:90355/1                105     9e-20
  SRR5460167.39814419 FCC5WBDACXX:6:2310:3658:56747/1                 105     9e-20
  SRR5460167.30812581 FCC5WBDACXX:6:2207:4164:45866/1                 105     9e-20
  SRR5460170.100224937 FCC5WBDACXX:8:1314:14314:22526/1               104     3e-19
  SRR5460167.47094920 FCC5WBDACXX:7:1110:3954:61002/1                 104     3e-19
  SRR5460167.24399364 FCC5WBDACXX:6:2109:4256:78004/1                 104     3e-19
  SRR5460169.110618728 FCC5WBDACXX:8:2310:20017:40166/1               102     1e-18
  SRR5460168.13056187 FCC5WBDACXX:6:1303:17734:63732/1                100     4e-18
  SRR5460170.60976997 FCC5WBDACXX:7:2102:7268:74125/2                 100     4e-18
  SRR5460167.10320887 FCC5WBDACXX:6:1209:17619:79285/1                100     4e-18
  SRR5460170.38009672 FCC5WBDACXX:6:2311:3942:59735/1                 98.7    1e-17
  SRR5460169.78815879 FCC5WBDACXX:8:1110:10947:40947/1                95.1    2e-16
  SRR5460169.71514379 FCC5WBDACXX:7:2308:17256:20243/1                95.1    2e-16
  SRR5460169.4143135 FCC5WBDACXX:6:1112:12431:62341/1                 93.3    5e-16
  SRR5460170.15633437 FCC5WBDACXX:6:1308:3102:36814/1                 91.5    2e-15
  SRR5460168.10238849 FCC5WBDACXX:6:1212:10442:35727/1                91.5    2e-15
  SRR5460170.108022807 FCC5WBDACXX:8:2115:4097:68308/2                91.5    2e-15
  SRR5460170.50410777 FCC5WBDACXX:7:1209:3417:65110/2                 91.5    2e-15
  SRR5460167.30302273 FCC5WBDACXX:6:2206:13400:34923/1                91.5    2e-15
  SRR5460170.12138514 FCC5WBDACXX:6:1215:13835:44653/2                89.7    7e-15
  SRR5460169.104008065 FCC5WBDACXX:8:2210:12381:64981/1               89.7    7e-15
  SRR5460168.40742358 FCC5WBDACXX:7:1107:15185:27304/1                89.7    7e-15
  SRR5460170.39243133 FCC5WBDACXX:6:2314:16004:22686/2                89.7    7e-15
  SRR5460168.16584773 FCC5WBDACXX:6:1312:6875:80683/1                 87.8    2e-14
  SRR5460170.33941310 FCC5WBDACXX:6:2302:17605:24379/2                87.8    2e-14
  SRR5460170.25177731 FCC5WBDACXX:6:2114:2943:57470/1                 86.0    8e-14
  SRR5460169.18117492 FCC5WBDACXX:6:2101:10122:63223/1                84.2    3e-13
  SRR5460168.40755844 FCC5WBDACXX:7:1107:19291:30848/2                84.2    3e-13
  SRR5460167.22739758 FCC5WBDACXX:6:2106:14438:14782/2                84.2    3e-13
  SRR5460167.19787631 FCC5WBDACXX:6:1315:11871:43260/1                84.2    3e-13
  SRR5460170.82239454 FCC5WBDACXX:8:1102:12847:59341/1                82.4    1e-12
  SRR5460169.5957767 FCC5WBDACXX:6:1201:8713:34067/1                  82.4    1e-12
  SRR5460167.65004057 FCC5WBDACXX:7:2103:2346:75756/2                 82.4    1e-12
  SRR5460167.47056224 FCC5WBDACXX:7:1110:8312:52396/2                 82.4    1e-12
  SRR5460167.2180990 FCC5WBDACXX:6:1106:14455:54028/1                 80.6    3e-12
  SRR5460170.54669562 FCC5WBDACXX:7:1303:15983:82165/1                78.8    1e-11
  SRR5460170.100235634 FCC5WBDACXX:8:1314:18427:24973/2               78.8    1e-11
  SRR5460169.62973639 FCC5WBDACXX:7:2202:8736:86407/2                 77.0    4e-11
  SRR5460169.96466452 FCC5WBDACXX:8:2108:9077:48675/1                 77.0    4e-11
  SRR5460169.24615425 FCC5WBDACXX:6:2201:12149:61768/1                75.2    1e-10
  SRR5460168.55891362 FCC5WBDACXX:7:1314:6219:52930/2                 73.4    5e-10
  SRR5460167.102379355 FCC5WBDACXX:8:1306:13240:32836/2               73.4    5e-10
  SRR5460168.96078373 FCC5WBDACXX:8:2102:12921:5685/2                 71.6    2e-09
  SRR5460169.17620584 FCC5WBDACXX:6:1316:2856:36127/1                 69.8    6e-09
  SRR5460167.113045717 FCC5WBDACXX:8:2113:13869:55453/1               69.8    6e-09
  SRR5460167.59599444 FCC5WBDACXX:7:1307:3606:95729/1                 69.8    6e-09
  SRR5460169.105743621 FCC5WBDACXX:8:2214:11220:67235/1               68.0    2e-08
  SRR5460170.90835026 FCC5WBDACXX:8:1207:16249:80705/2                62.6    9e-07
  SRR5460167.38645508 FCC5WBDACXX:6:2308:13333:12148/1                60.8    3e-06
  SRR5460168.44991760 FCC5WBDACXX:7:1202:16616:20141/2                57.2    4e-05
  SRR5460168.44929024 FCC5WBDACXX:7:1202:10172:2502/1                 57.2    4e-05
  SRR5460169.41354618 FCC5WBDACXX:7:1111:19751:19814/2                55.4    1e-04
  SRR5460170.108214926 FCC5WBDACXX:8:2116:14616:7532/1                53.6    5e-04
  SRR5460170.40793362 FCC5WBDACXX:7:1101:17046:55866/1                53.6    5e-04
  SRR5460167.42860378 FCC5WBDACXX:6:2316:20150:64992/1                53.6    5e-04
  SRR5460169.5312653 FCC5WBDACXX:6:1115:13064:62087/2                 50.0    0.006


Query_2    1    AAGGTTTTGCCAGGACCCAGTATTATCAGCAGGGTTTGGAGCAACTCAATAACAATCCTG  60
370462732  1                                                         .......  7
182620651  91                                                        .......  85
898805235  91                               .....C....A....T..GT.A..........  60
650623093  2                                                      ..........  11
459572855  1                                .....C....A....T..GT.A..........  32
454112068  1                                                         .......  7
880823893  1                         ......T.....C....A....T..GT.A..........  39
824841333  3                         ......T.....C....A....T..GT.A..........  41
759102626  89                                                     ..........  80
747662172  1                                                        ........  8
725321845  89                                                         ......  84
619211870  3                         ......T.....C....A....T..GT.A..........  41
577938551  1                                                       .........  9
481199177  88                        ......T.....C....A....T..GT.A..........  50
397406666  2                     ...C......T.....C....A....T..GT.A..........  44
250153233  89                                                     ..........  80
238021844  90                                                          .....  86
217714439  1                                                           .....  5
195235384  89                                                        .......  83
168248704  1                                 ....C....A....T..GT.A..........  31
62246947   90                                ....C....A....T..GT.A..........  60
925424981  88                                                     ..........  79
900661768  1                                                            ....  4
740471096  1                                  ...C....A....T..GT.A..........  30
106251665  1                          .....T.....C....A....T..GT.A..........  38
48083431   91                                                  ..A..........  79
867677710  87                                                     ..........  78
673915441  87                    ...C......T.....C....A....T..GT.A..........  45
602585839  1                                   ..C....A....T..GT.A..........  29
400782066  4                     ...C......T.....C....A....T..GT.A..........  46
295451979  1                         ......T.....C....A....T..GT.A..........  39
220812008  90          ........TG...C......T.....C....A....T..GT.A..........  38
853707629  1               ....TG...C......T.....C....A....T..GT.A..........  49
547776876  1           ........TG...C......T.....C....A....T..GT.A..........  53
540374642  4                                                      ..........  13
527130296  1                            ...T.....C....A....T..GT.A..........  36
514382421  1                                      ....A....T..GT.A..........  26
473166811  90                                                             ..  89
469172985  90                                                             ..  89
463182439  6                     ...C......T.....C....A....T..GT.A..........  48
441582816  90                                     ....A....T..GT.A..........  65
300349307  89      ............TG...C......T.....C....A....T..GT.A..........  33
212307667  90                                     ....A....T..GT.A..........  65
338242     90           .......TG...C......T.....C....A....T..GT.A..........  39
683317331  85                                                     ..........  76
678054947  1                                       ...A....T..GT.A..........  25
444251165  6                                                      ..........  15
419310649  6                                                      ..........  15
321214132  5                     ...C......T.....C....A....T..GT.A..........  47
257658322  88                                                     ...C......  79
212712587  3       ............TG...C......T.....C....A....T..GT.A..........  59
957645155  88                                          ....T..GT.A..........  68
791781574  89                                          ....T..GT.A..........  69
649560602  89                                          ....T..GT.A..........  69
584757342  89                                       ..A....T..GT.A..........  66
554112281  1              .....TG...C......T.....C....A....T..GT.A..........  50
537271938  3       ............TG...C......T.....C....A....T..GT.A..........  59
534261831  89                                       ..A....T..GT.A..........  66
250281243  1                                        ..A....T..GT.A..........  24
849302866  10                                                     ..........  19
402801120  11                                                     ..........  20
268603088  81                                                     ..........  72
176417294  80                                                     ..........  71
42491986   3    ..A............TG...C......T.....C....A....T..GT.A..........  62
39814418   3    ..A............TG...C......T.....C....A....T..GT.A..........  62
30812580   9                                                      ..........  18
928027263                                                                  .  
47094919   5    ..A............TG...C......T.....C....A....T..GT.A..........  64
865811998  1              .....TG...C......T.....C....A.C..T..GT.A..........  50
196078640  12   ..A............TG...C......T.....C....A....T..GT.A..........  71
129910071  78   ..A............TG...C......T.....C....A....T..GT.A..........  19
30302272   78   ..A............TG...C......T.....C....A....T..GT.A..........  19
704705601  14   ..A............TG...C......T.....C....A....T..GT.A..........  73
409262790  14   ..A............TG...C......T.....C....A....T..GT.A..........  73
113440604  14   ..A............TG...C......T.....C....A....T..GT.A..........  73
852980057  16   ..A............TG...C......T.....C....A....T..GT.A..........  75
525364828  16   ..A............TG...C......T.....C....A....T..GT.A..........  75
606655303  18   ..A............TG...C......T.....C....A....T..GT.A..........  77
2180989    72   ..A............TG...C......T.....C....A....T..GT.A..........  13
882471888  71   ..A............TG...C......T.....C....A....T..GT.A..........  12
777223570  20   ..A............TG...C......T.....C....A....T..GT.A..........  79
697163988  21   ..A............TG...C......T.....C....A....T..GT.A..........  80
625312961  69   ..A............TG...C......T.....C....A....T..GT.A..........  10
540500346  22   ..A............TG...C......T.....C....A....T..GT.A..........  81
580687357  67   ..A............TG...C......T.....C....A....T..GC.A..........  8
618318120  25   ..A............TG...C......T.....C....A....T..GT.A..........  84
170334320  28   ..A............TG...C......T.....C....A....T..GT.A..........  87
38645507   30   ..A............TG...C......T.....C....A....T..GT.A..........  89
529600744  31   ..A............TG...C......T.....C....A....T..GT.A.........   89
413449456  32   ..A............TG...C......T.....C....A....T..GT.A.........   90
755604549  58   ..A............TG...C......T.....C....A....T..GT.A........    1
42860377   34   ..A............TG...C......T.....C....A....T..GT.A.......     90
719562584  55   ..A............GG...C......T.....C....A....T..GT.A.....       1

Query_2    61   CTGCCCTGGAAGCCCTGGGTGcccccccTCTGAAGGTTCACAACATCCGACTGACAGACG  120
370462732  8    .......................T.............G..........AG........TA  67
182620651  84   .......................T.............G..........AG........TA  25
898805235  59   .......................T.............G..........AG........    2
650623093  12   .......................T.............G..........AG........TA  71
459572855  33   .......................T.............G..........AG........    90
454112068  8    .......................T.............G..........AG........TA  67
880823893  40   .......................T.............G..........              87
824841333  42   .......................T.............G..........              89
759102626  79   .......................T.............G..........AG........TA  20
747662172  9    .......................T.............G..........AG........TA  68
725321845  83   .......................T.............G..........AG........TA  24
619211870  42   .......................T.............G..........              89
577938551  10   .......................T.............G..........AG........TA  69
481199177  49   .......................T.............G..........              2
397406666  45   .......................T.............G........                90
250153233  79   .......................T.............G..........AG........TA  20
238021844  85   .......................T.............G..........AG........TA  26
217714439  6    .......................T.............G..........AG........TA  65
195235384  82   .......................T.............G..........AG........TA  23
168248704  32   .......................T.............G..........AG........    89
62246947   59   .......................T.............G..........AG........    2
925424981  78   .......................T.............G..........AG........TA  19
900661768  5    .......................T.............G..........AG........TA  64
740471096  31   .......................T.............G..........AG........    88
106251665  39   .......................T.............G..........              86
48083431   78   .......................T.............G..........AG........TA  19
867677710  77   .......................T.............G..........AG........TA  18
673915441  44   .......................T.............G......                  1
602585839  30   .......................T.............G..........AG........    87
400782066  47   .......................T.............G......                  90
295451979  40   .......................T.....A.......G..........              87
220812008  37   .......................T.............                         1
853707629  50   .......................T.............G....                    91
547776876  54   .......................T............                          89
540374642  14   .......................T.............G..........AG........TA  73
527130296  37   .......................T.............G..........              84
514382421  27   .......................T.............G..........AG........    84
473166811  88   .......................T.............G..........AG........TA  29
469172985  88   .......................T.............G..........AG........TA  29
463182439  49   .......................T.............G.....                   91
441582816  64   .......................T.............G..........AG........    7
300349307  32   .......................T........                              1
212307667  64   .......................T.............G..........AG........    7
338242     38   .......................T.............                         2
683317331  75   .......................T.............G..........AG........TA  16
678054947  26   .......................T.............G..........AG........    83
444251165  16   .......................T.............G..........AG........TA  75
419310649  16   .......................T.............G..........AG........TA  75
321214132  48   .......................T.............G....                    89
257658322  78   .......................A.............G..........AG........TA  19
212712587  60   .......................T.......                               90
957645155  67   .......................T.............G..........AG........    10
791781574  68   .......................T.............G..........AG........    11
670696979  90   .......................T.............G..........AG........TA  31
651281100  1    .......................T.............G..........AG........TA  60
649560602  68   .......................T.............G..........AG........    11
584757342  65   .......................T.............G..........AG........    8
554112281  51   .......................T.............                         87
537271938  60   .......................T......                                89
534261831  65   .......................T.............G..........AG........    8
250281243  25   .......................T.............G..........AG........    82
98821774   1    .......................T.............G..........AG........TA  60
849302866  20   .......................T.............G..........AG........    77
402801120  21   .......................T.............G..........AG........    78
268603088  71   .......................T.............G..........AG........    14
176417294  70   .......................T.............G..........AG........    13
42491986   63   .......................T....                                  90
39814418   63   .......................T....                                  90
30812580   19   .......................T.............G..........AG........    76
928027263  2    .......................T............GG..........AG........TA  61
47094919   65   .......................T...                                   91
24399363   90     .....................T.............G..........AG........TA  33
711316264  90      ....................T.............G..........AG........TA  34
381576619  90       ...................T.............G..........AG........TA  35
140476291  89       ...................T.............G..........AG........TA  34
10320886   90       ...................T.............G..........AG........TA  35
865811998  51   ...........C...........T.............                         87
679513415  1           ................T.............G..........AG........TA  53
672211915  1           ................T.............G..........AG........TA  53
604840671  90           ...............T.............G..........AG........TA  39
843435763  90            ..............T.............G..........AG........TA  40
378759281  90            ..............T.............G..........AG........TA  40
196078640  72   ..................                                            89
129910071  18   ..................                                            1
30302272   18   ..................                                            1
963159607  1           ................T............GG..........AG........TA  53
704705601  74   .................                                             90
409262790  74   .................                                             90
118742427  1              .............T.............G..........AG........TA  50
385105205  90              ............T.............G..........AG........TA  42
113440604  74   ................                                              89
852980057  76   ...............                                               90
618815028  91                ..........T.............G..........AG........TA  45
525364828  76   ..............                                                89
261106241  89                ..........T.............G..........AG........TA  43
19787630   1                 ..........T.............G..........AG........TA  47
910041780  90                 .........T.............G..........AG........TA  45
606655303  78   .............                                                 90
303370540  89               ...........T.............G..........AG.......GTA  42
285422707  1                  .........T.............G..........AG........TA  46
2180989    12   ............                                                  1
882471888  11   ...........                                                   1
179734928  89                   .......T.............G..........AG........TA  46
777223570  80   ..........                                                    89
697163988  81   ..........                                                    90
625312961  9    .........                                                     1
540500346  82   ........                                                      89
340745838  89                      ....T.............G..........AG........TA  49
580687357  7    .......                                                       1
618318120  85   ......                                                        90
221258251  1                         ..T.............G..........AG........TA  39
59599443   1                         ..T.............G..........AG........TA  39
706441157  90                           .............G..........AG........TA  55
170334320  88   ..                                                            89
38645507   90   .                                                             90
936017252  90                                   .....G..........AG........TA  63
868595688  91                                   .....G..........AG........TA  64

Query_2    121  GGAGTAACCGTGTGGACACAGAAAGAGCTCAG  152
370462732  68   ...AC..T.A..............          91
182620651  24   ...AC..T.A..............          1
650623093  72   ...AC..T.A..........              91
454112068  68   ...AC..T.A.............           90
759102626  19   ...AC..T.A.........               1
747662172  69   ...AC..T.A...........             89
725321845  23   ...AC..T.A.............           1
577938551  70   ...AC..T.A..........              89
250153233  19   ...AC..T.A.........               1
238021844  25   ...AC..T.A..............          2
217714439  66   ...AC..T.A..............          89
195235384  22   ...AC..T.A............            1
925424981  18   ...AC..T.A........                1
900661768  65   ...AC..T.A..............          88
48083431   18   ...AC..T.A........                1
867677710  17   ...AC..T.A.......                 1
540374642  74   ...AC..T.A......                  89
473166811  28   ...AC..T.A..............          5
469172985  28   ...AC..T.A..............          5
683317331  15   ...AC..T.A.....                   1
444251165  76   ...AC..T.A.....                   90
419310649  76   ...AC..T.A.....                   90
257658322  18   ...AC..T.A........                1
670696979  30   ...AC..T.A..............          7
651281100  61   ...AC..T.A..............          84
98821774   61   ...AC..T.A..............          84
928027263  62   ...AC..T.A..............          85
24399363   32   ...AC..T.A..............          9
711316264  33   ...AC..T.A..............          10
381576619  34   ...AC..T.A..............          11
140476291  33   ...AC..T.A..............          10
10320886   34   ...AC..T.A..............          11
679513415  54   ...AC..T.A..............          77
672211915  54   ...AC..T.A..............          77
604840671  38   ...AC..T.A..............          15
843435763  39   ...AC..T.A..............          16
378759281  39   ...AC..T.A..............          16
963159607  54   ...AC..T.A..............          77
118742427  51   ...AC..T.A..............          74
385105205  41   ...AC..T.A..............          18
618815028  44   ...AC..T.A..............          21
261106241  42   ...AC..T.A..............          19
19787630   48   ...AC..T.A..............          71
910041780  44   ...AC..T.A..............          21
303370540  41   ...AC..T.A..............T.A.G...  10
285422707  47   ...AC..T.A..............          70
179734928  45   ...AC..T.A..............          22
340745838  48   ...AC..T.A..............          25
221258251  40   ...AC..T.A..............          63
59599443   40   ...AC..T.A..............          63
706441157  54   ...AC..T.A..............          31
936017252  62   ...AC..T.A..............          39
868595688  63   ...AC..T.A..............          40


Lambda      K        H
   0.634    0.408    0.912 

Gapped
Lambda      K        H
   0.625    0.410    0.780 

Effective search space used: 6383508570208


Query= Oxyura_jamaicensis_EXON3

Length=77
                                                                      Score     E
Sequences producing significant alignments:                          (Bits)  Value

  SRR5460169.54858376 FCC5WBDACXX:7:1314:4860:99200/2                 59.0    4e-06
  SRR5460169.63675772 FCC5WBDACXX:7:2204:2619:72456/1                 59.0    4e-06
  SRR5460169.31747765 FCC5WBDACXX:6:2303:5470:9854/1                  59.0    4e-06
  SRR5460169.31465600 FCC5WBDACXX:6:2302:13907:35516/1                59.0    4e-06
  SRR5460168.103980452 FCC5WBDACXX:8:2204:2057:93637/2                59.0    4e-06
  SRR5460168.86811170 FCC5WBDACXX:8:1210:16813:69813/2                59.0    4e-06
  SRR5460168.75362517 FCC5WBDACXX:7:2313:14020:35896/2                59.0    4e-06
  SRR5460168.46954405 FCC5WBDACXX:7:1207:5072:73866/2                 59.0    4e-06
  SRR5460168.40090538 FCC5WBDACXX:7:1105:20549:54805/2                59.0    4e-06
  SRR5460168.95945462 FCC5WBDACXX:8:2101:17667:70211/1                59.0    4e-06
  SRR5460168.78503927 FCC5WBDACXX:8:1105:17191:8289/1                 59.0    4e-06
  SRR5460168.61225298 FCC5WBDACXX:7:2111:14689:54957/1                59.0    4e-06
  SRR5460168.21069970 FCC5WBDACXX:6:2108:8630:3708/1                  59.0    4e-06
  SRR5460170.34848975 FCC5WBDACXX:6:2304:10090:41867/2                59.0    4e-06
  SRR5460167.62383882 FCC5WBDACXX:7:1314:9383:2583/1                  59.0    4e-06
  SRR5460167.61189250 FCC5WBDACXX:7:1311:4498:47960/1                 59.0    4e-06
  SRR5460167.59084574 FCC5WBDACXX:7:1306:18767:60626/1                59.0    4e-06
  SRR5460167.56509818 FCC5WBDACXX:7:1216:10840:56922/1                59.0    4e-06
  SRR5460167.51316236 FCC5WBDACXX:7:1204:21135:45014/1                59.0    4e-06
  SRR5460167.44971930 FCC5WBDACXX:7:1105:16490:66147/1                59.0    4e-06
  SRR5460167.7921908 FCC5WBDACXX:6:1204:17854:8033/1                  59.0    4e-06
  SRR5460167.5483757 FCC5WBDACXX:6:1114:3101:26259/1                  59.0    4e-06
  SRR5460168.36832000 FCC5WBDACXX:6:2313:5032:51678/2                 57.2    1e-05
  SRR5460167.95261309 FCC5WBDACXX:8:1205:5080:93382/1                 57.2    1e-05
  SRR5460169.83467725 FCC5WBDACXX:8:1206:13552:85123/2                55.4    5e-05
  SRR5460168.28426001 FCC5WBDACXX:6:2209:1442:66134/2                 55.4    5e-05
  SRR5460170.71580868 FCC5WBDACXX:7:2211:13367:4739/1                 53.6    2e-04
  SRR5460170.66333605 FCC5WBDACXX:7:2114:9624:73889/2                 53.6    2e-04
  SRR5460167.120308768 FCC5WBDACXX:8:2212:14950:86762/2               51.8    6e-04
  SRR5460167.56054194 FCC5WBDACXX:7:1215:11930:54633/2                51.8    6e-04
  SRR5460169.6044896 FCC5WBDACXX:6:1201:6266:59436/2                  50.0    0.002
  SRR5460167.92990349 FCC5WBDACXX:8:1116:6062:43469/2                 50.0    0.002
  SRR5460169.34821310 FCC5WBDACXX:6:2310:2749:68028/1                 48.2    0.008
  SRR5460167.58792336 FCC5WBDACXX:7:1305:7757:92975/2                 48.2    0.008
  SRR5460170.104615459 FCC5WBDACXX:8:2108:16321:41813/2               48.2    0.008


Query_3    1   ATAAAGTTACCTGTATCTGGAACAAAATCAGCAGGGTACCTCTACATTGACTCAGAAATG  60
769108307  8   ..........TA..............G...ATG.A......T.TA.C.......A.....  67
664373308  12  ..........TA..............G...ATG.A......T.TA.C.......A.....  71
632445301  27  ..........TA..............G...ATG.A......T.TA.C.......A.....  86
632163136  20  ..........TA..............G...ATG.A......T.TA.C.......A.....  79
588589436  12  ..........TA..............G...ATG.A......T.TA.C.......A.....  71
571420154  24  ..........TA..............G...ATG.A......T.TA.C.......A.....  83
559971501  17  ..........TA..............G...ATG.A......T.TA.C.......A.....  76
531563389  4   ..........TA..............G...ATG.A......T.TA.C.......A.....  63
524699522  21  ..........TA..............G...ATG.A......T.TA.C.......A.....  80
464465894  85  ..........TA..............G...ATG.A......T.TA.C.......A.....  26
447024359  63  ..........TA..............G...ATG.A......T.TA.C.......A.....  4
429745730  19  ..........TA..............G...ATG.A......T.TA.C.......A.....  78
389590402  13  ..........TA..............G...ATG.A......T.TA.C.......A.....  72
114348269  67  ..........TA..............G...ATG.A......T.TA.C.......A.....  8
62383881   83  ..........TA..............G...ATG.A......T.TA.C.......A.....  24
61189249   84  ..........TA..............G...ATG.A......T.TA.C.......A.....  25
59084573   20  ..........TA..............G...ATG.A......T.TA.C.......A.....  79
56509817   67  ..........TA..............G...ATG.A......T.TA.C.......A.....  8
51316235   21  ..........TA..............G...ATG.A......T.TA.C.......A.....  80
44971929   90  ..........TA..............G...ATG.A......T.TA.C.......A.....  31
7921907    67  ..........TA..............G...ATG.A......T.TA.C.......A.....  8
5483756    4   ..........TA..............G...ATG.A......T.TA.C.......A.....  63
521440984  89   .........TA..............G...ATG.A......T.TA.C.......A.....  31
181081575  1    .........TA..............G...ATG.A......T.TA.C.......A.....  59
797717656  89    ........TA..............G...ATG.A......T.TA.C.......A.....  32
513034985  89    ........TA..............G...ATG.A......T.TA.C.......A.....  32
899383194  33  ..........TA..............G...ATG.A......T.TA.C.......A....   91
145832899  1      .......TA..............G...ATG.A......T.TA.C.......A.....  57
358675251  1       ......TA..............G...ATG.A......T.TA.C.......A.....  56
294420677  1       ......TA..............G...ATG.A......T.TA.C.......A.....  56
720294827  1     ....C...TA..............G...ATG.A......T.TA.C.......A.....  58
331356832  1        .....TA..............G...ATG.A......T.TA.C.......A.....  55
635518846  54  ..........TA..............G...ATG.A......T.TA.C.......        1
297158819  1         ....TA..............G...ATG.A......T.TA.C.......A.....  54
192671292  55  ..........TA..............G...ATG.A......T.TA.C.......        2

Query_3    61  GA  62
769108307  68  ..  69
664373308  72  ..  73
632445301  87  ..  88
632163136  80  ..  81
588589436  72  ..  73
571420154  84  ..  85
559971501  77  ..  78
531563389  64  ..  65
524699522  81  ..  82
464465894  25  ..  24
447024359  3   ..  2
429745730  79  ..  80
389590402  73  ..  74
114348269  7   ..  6
62383881   23  ..  22
61189249   24  ..  23
59084573   80  ..  81
56509817   7   ..  6
51316235   81  ..  82
44971929   30  ..  29
7921907    7   ..  6
5483756    64  ..  65
521440984  30  ..  29
181081575  60  ..  61
797717656  31  ..  30
513034985  31  ..  30
145832899  58  ..  59
358675251  57  ..  58
294420677  57  ..  58
720294827  59  ..  60
331356832  56  ..  57
297158819  55  ..  56


Lambda      K        H
   0.634    0.408    0.912 

Gapped
Lambda      K        H
   0.625    0.410    0.780 

Effective search space used: 2422796533608


Query= Oxyura_jamaicensis_EXON4

Length=97
                                                                      Score     E
Sequences producing significant alignments:                          (Bits)  Value

  SRR5460167.23774662 FCC5WBDACXX:6:2108:1729:43183/2                 71.6    1e-09
  SRR5460170.55188999 FCC5WBDACXX:7:1305:16363:12158/1                66.2    4e-08
  SRR5460170.45888847 FCC5WBDACXX:7:1114:5236:9026/1                  66.2    4e-08
  SRR5460170.38462599 FCC5WBDACXX:6:2312:9617:57030/1                 66.2    4e-08
  SRR5460169.54429761 FCC5WBDACXX:7:1313:17537:96054/2                66.2    4e-08
  SRR5460169.31102719 FCC5WBDACXX:6:2301:15769:37846/2                66.2    4e-08
  SRR5460169.63579682 FCC5WBDACXX:7:2204:7812:47701/1                 66.2    4e-08
  SRR5460169.29423214 FCC5WBDACXX:6:2213:17960:52289/1                66.2    4e-08
  SRR5460168.51941758 FCC5WBDACXX:7:1304:14974:54411/2                66.2    4e-08
  SRR5460168.16722921 FCC5WBDACXX:6:1313:10912:14883/2                66.2    4e-08
  SRR5460168.5113757 FCC5WBDACXX:6:1114:4962:79420/2                  66.2    4e-08
  SRR5460167.54263960 FCC5WBDACXX:7:1211:9207:58455/2                 66.2    4e-08
  SRR5460168.80902358 FCC5WBDACXX:8:1111:19264:35489/2                64.4    1e-07
  SRR5460168.20842239 FCC5WBDACXX:6:2107:20852:46686/2                64.4    1e-07
  SRR5460167.46826387 FCC5WBDACXX:7:1109:13541:99686/2                64.4    1e-07
  SRR5460167.35109574 FCC5WBDACXX:6:2216:3920:33858/2                 64.4    1e-07
  SRR5460170.54299120 FCC5WBDACXX:7:1302:13006:88766/2                64.4    1e-07
  SRR5460167.89424871 FCC5WBDACXX:8:1108:12276:41476/1                64.4    1e-07
  SRR5460170.106955378 FCC5WBDACXX:8:2113:15145:49821/1               62.6    5e-07
  SRR5460170.68963746 FCC5WBDACXX:7:2204:18260:78958/1                62.6    5e-07
  SRR5460170.27385230 FCC5WBDACXX:6:2203:21127:55456/1                62.6    5e-07
  SRR5460169.24842699 FCC5WBDACXX:6:2202:7305:22696/2                 62.6    5e-07
  SRR5460169.24142102 FCC5WBDACXX:6:2116:1644:47236/2                 62.6    5e-07
  SRR5460169.13146092 FCC5WBDACXX:6:1304:12247:81055/2                62.6    5e-07
  SRR5460169.53119677 FCC5WBDACXX:7:1310:19637:75039/1                62.6    5e-07
  SRR5460169.1711964 FCC5WBDACXX:6:1106:9205:3464/1                   62.6    5e-07
  SRR5460168.109319784 FCC5WBDACXX:8:2301:15370:33710/2               62.6    5e-07
  SRR5460168.102698778 FCC5WBDACXX:8:2201:12308:70299/2               62.6    5e-07
  SRR5460167.125373480 FCC5WBDACXX:8:2307:19714:46757/1               62.6    5e-07
  SRR5460167.98547428 FCC5WBDACXX:8:1213:2694:46955/1                 62.6    5e-07
  SRR5460170.61449326 FCC5WBDACXX:7:2103:11945:85333/2                62.6    5e-07
  SRR5460170.21584913 FCC5WBDACXX:6:2106:5578:48244/2                 62.6    5e-07
  SRR5460167.63698445 FCC5WBDACXX:7:1316:5724:80534/1                 62.6    5e-07
  SRR5460170.108511609 FCC5WBDACXX:8:2116:20739:70119/1               60.8    2e-06
  SRR5460170.117525415 FCC5WBDACXX:8:2304:17678:84857/1               59.0    6e-06
  SRR5460169.64278229 FCC5WBDACXX:7:2206:17681:28916/2                59.0    6e-06
  SRR5460169.57249291 FCC5WBDACXX:7:2105:9056:7494/1                  59.0    6e-06
  SRR5460168.106091547 FCC5WBDACXX:8:2210:9691:4237/1                 59.0    6e-06
  SRR5460168.32871972 FCC5WBDACXX:6:2304:4176:13493/1                 59.0    6e-06
  SRR5460168.6462341 FCC5WBDACXX:6:1202:12737:35287/1                 59.0    6e-06
  SRR5460167.91519865 FCC5WBDACXX:8:1113:11938:16603/1                59.0    6e-06
  SRR5460169.56797960 FCC5WBDACXX:7:2103:6314:91394/1                 57.2    2e-05
  SRR5460168.48918435 FCC5WBDACXX:7:1212:7188:77605/2                 57.2    2e-05
  SRR5460168.94456145 FCC5WBDACXX:8:1314:16797:11313/2                53.6    3e-04
  SRR5460170.16645068 FCC5WBDACXX:6:1310:20979:80188/1                51.8    0.001
  SRR5460168.79134750 FCC5WBDACXX:8:1106:5464:76833/1                 51.8    0.001
  SRR5460167.62043192 FCC5WBDACXX:7:1313:1667:30025/2                 51.8    0.001


Query_4    1   CTGGTGCCTTCAGGATGTCACCTTGAAACTCCGGGATGGGCAGAATATTTCACTCTACCA  60
262141145  12  .........G.................G..G.A......T.........CTGG.....TG  71
882991325  13  .......T.G.................G..G.A......T.........CTGG.....TG  72
873691173  74  .......T.G.................G..G.A......T.........CTGG.....TG  15
866264925  77  .......T.G.................G..G.A......T.........CTGG.....TG  18
768679692  33  .......T.G.................G..G.A................             81
745352650  1   .......T.G.................G..G.A......T.........CTGG.....TG  60
664277218  89  .......T.G.................G..G.A......T.........CTGG.....TG  30
630120750  75  .......T.G.................G..G.A......T.........CTGG.....TG  16
536550742  9   .......T.G.................G..G.A......T.........CTGG.....TG  68
501331905  2   .......T.G.................G..G.A......T.........CTGG.....TG  61
489722741  15  .......T.G.................G..G.A......T.........CTGG.....TG  74
292630443  3   .......T.G.................G..G.A......T.........CTGG.....TG  62
565511342  18  .......T.G.................G..G.A......T.........CTGG.....TG  77
505451223  73  .......T.G.................G..G.A......T.........CTGG.....TG  14
285192870  72  .......T.G.................G..G.A......T.........CTGG.....TG  13
273476057  19  .......T.G.................G..G.A......T.........CTGG.....TG  78
133798414  18  .......T.G.................G..G.A......T.........CTGG.....TG  77
89424870   1    ......T.G.................G..G.A......T.........CTGG.....TG  59
934757704  49  .......T.G.................G..G.A......T.........             1
896766072  31  .......T.G.................G..G.A......T.........             79
855187556  59  .......T.G.................G..G.A......T.........             11
739092630  57  .......T.G.................G..G.A......T.........             9
738392033  39  .......T.G.................G..G.A......C.........             87
727396023  35  .......T.G.................G..G.A......T.........             83
653817213  33  .......T.G.................G..G.A......T.........             81
602409500  31  .......T.G.................G..G.A......T.........             79
593928768  30  .......T.G.................G..G.A......T.........             78
587307762  53  .......T.G.................G..G.A......T.........             5
233586014  64  .......T.G.................G..G.A......T.........             16
184367694  36  .......T.G.................G..G.A......T.........             84
140948620  34  .......T.G.................G..G.A......T.........             82
101084207  37  .......T.G.................G..G.A......T.........             85
63698444   60  .......T.G.................G..G.A......T.........             12
936313935  90     ....T.G.................G..G.A......T.........CTGG.....TG  34
945327741  5             .................G..G.A......T.........CTGG.....TG  54
778528160  5             .................G..G.A......T.........CTGG.....TG  54
657946827  90      ...T.G.................G..G.A......T.........CTGG.....TG  35
474611979  5             .................G..G.A......T.........CTGG.....TG  54
401392404  1             .................G..G.A......T.........CTGG.....TG  50
374982773  3             .................G..G.A......T.........CTGG.....TG  52
91519864   86            .................G..G.A......T.........CTGG.....TG  37
657495496  1              ................G..G.A......T.........CTGG.....TG  49
533527419  84            .................G..G.A......T.........CTGG.....TG  35
579065129  89               ..............G..G.A......T.........CTGG.....TG  43
844447394  43  .......T.G.................G..G.A......T...                   1
447655182  90                .............G..G.A......T.........CTGG.....TG  45
300409675  43  .......T.G.................G..G.A......T...                   1

Query_4    61  TTCCCCTGTGAAAAACATCAGTGTGCAAGGAGGCT  95
262141145  72  C......C..G...                       85
882991325  73  C......C..G...                       86
873691173  14  C......C..G...                       1
866264925  17  C......C..G...                       4
745352650  61  C......C..G...                       74
664277218  29  C......C..G...                       16
630120750  15  C......C..G...                       2
536550742  69  C......C..G...                       82
501331905  62  C......C..G...                       75
489722741  75  C......C..G...                       88
292630443  63  C......C..G...                       76
565511342  78  C......C..                           87
505451223  13  C......C..G..                        1
285192870  12  C......C..                           3
273476057  79  C......C..                           88
133798414  78  C......C..                           87
89424870   60  C......C..G...                       73
936313935  33  C......C..G...                       20
945327741  55  C......C..G...GTGC...CA....T...A...  89
778528160  55  C......C..G...GTGC...CA....T...A...  89
657946827  34  C......C..G...                       21
474611979  55  C......C..G...GTGC...CA....T...A...  89
401392404  51  C......C..G...GTGC...CA....T...A...  85
374982773  53  C......C..G...GTGC...CA....T...A...  87
91519864   36  C......C..G...GTGC...CA....T...A...  2
657495496  50  C......C..G...GTGC...CA....T...A...  84
533527419  34  C......C..G...                       21
579065129  42  C......C..G...GTGC...CA....T...A...  8
447655182  44  C......C..G...GTGC...CA....T...A...  10


Lambda      K        H
   0.634    0.408    0.912 

Gapped
Lambda      K        H
   0.625    0.410    0.780 

Effective search space used: 3524067685248


  Database: SRR5460167_8_9_70.fa
    Posted date:  Oct 8, 2020  10:48 AM
  Number of letters in database: 86,942,459,340
  Number of sequences in database:  966,027,326


Matrix: blastn matrix 2 -3
Gap Penalties: Existence: 5, Extension: 2
##blastn_Coturnix_japonica_DNA_SRR5460167_8_9_70.fa_COA1.Coturnix_japonica_edited.out
##Rawread=SRR5460167_8_9_70.fa
##query=Coturnix_japonica


BLASTN 2.6.0+


Reference: Stephen F. Altschul, Thomas L. Madden, Alejandro A.
Schaffer, Jinghui Zhang, Zheng Zhang, Webb Miller, and David J.
Lipman (1997), "Gapped BLAST and PSI-BLAST: a new generation of
protein database search programs", Nucleic Acids Res. 25:3389-3402.


Database: SRR5460167_8_9_70.fa
           966,027,326 sequences; 86,942,459,340 total letters


Query= EXON1

Length=97
                                                                      Score     E
Sequences producing significant alignments:                          (Bits)  Value

  SRR5460168.104489246 FCC5WBDACXX:8:2206:1349:20389/1                163     2e-37
  SRR5460170.119732027 FCC5WBDACXX:8:2309:4894:73419/1                161     7e-37
  SRR5460167.41238439 FCC5WBDACXX:6:2313:12618:45384/2                161     7e-37
  SRR5460170.102360911 FCC5WBDACXX:8:2103:11792:17139/2               161     7e-37
  SRR5460170.46210507 FCC5WBDACXX:7:1114:6265:83299/2                 161     7e-37
  SRR5460170.102205907 FCC5WBDACXX:8:2102:12947:78688/1               158     9e-36
  SRR5460169.109894781 FCC5WBDACXX:8:2308:11143:70674/1               158     9e-36
  SRR5460168.109419237 FCC5WBDACXX:8:2301:2327:58745/2                158     9e-36
  SRR5460170.45516422 FCC5WBDACXX:7:1113:10074:21396/2                158     9e-36
  SRR5460167.34136290 FCC5WBDACXX:6:2214:13279:39518/1                158     9e-36
  SRR5460167.104629545 FCC5WBDACXX:8:1311:4212:37428/2                156     3e-35
  SRR5460168.55927653 FCC5WBDACXX:7:1314:4850:61312/2                 152     4e-34
  SRR5460168.84659371 FCC5WBDACXX:8:1205:4524:9969/1                  152     4e-34
  SRR5460168.62349759 FCC5WBDACXX:7:2114:9638:9819/2                  150     1e-33
  SRR5460168.26241430 FCC5WBDACXX:6:2204:15923:33764/2                150     1e-33
  SRR5460167.85911599 FCC5WBDACXX:7:2316:10956:11262/2                149     4e-33
  SRR5460169.32005514 FCC5WBDACXX:6:2303:19742:75155/1                147     2e-32
  SRR5460168.40777626 FCC5WBDACXX:7:1107:3960:36880/1                 147     2e-32
  SRR5460169.12903344 FCC5WBDACXX:6:1304:8776:13869/1                 145     5e-32
  SRR5460170.37558288 FCC5WBDACXX:6:2310:5106:60211/2                 145     5e-32
  SRR5460168.36042337 FCC5WBDACXX:6:2311:12471:72804/2                143     2e-31
  SRR5460168.75597898 FCC5WBDACXX:7:2313:4680:86759/1                 143     2e-31
  SRR5460170.108115834 FCC5WBDACXX:8:2115:13641:86572/1               141     7e-31
  SRR5460170.100216502 FCC5WBDACXX:8:1314:6745:20860/1                141     7e-31
  SRR5460167.92026701 FCC5WBDACXX:8:1114:1547:28538/1                 141     7e-31
  SRR5460167.19665218 FCC5WBDACXX:6:1315:15228:17527/1                140     2e-30
  SRR5460169.7672237 FCC5WBDACXX:6:1206:18822:23995/1                 138     8e-30
  SRR5460170.44460968 FCC5WBDACXX:7:1110:14976:71601/2                138     8e-30
  SRR5460169.9525863 FCC5WBDACXX:6:1211:10885:20857/2                 136     3e-29
  SRR5460170.114193337 FCC5WBDACXX:8:2213:13751:52989/2               136     3e-29
  SRR5460167.88079107 FCC5WBDACXX:8:1105:16336:22904/1                136     3e-29
  SRR5460169.88863066 FCC5WBDACXX:8:1305:9275:9466/1                  134     1e-28
  SRR5460168.110212144 FCC5WBDACXX:8:2303:7465:55815/1                134     1e-28
  SRR5460168.929082 FCC5WBDACXX:6:1103:3789:68977/2                   132     3e-28
  SRR5460169.71050389 FCC5WBDACXX:7:2306:4616:87652/1                 131     1e-27
  SRR5460168.105151774 FCC5WBDACXX:8:2207:15384:80254/2               131     1e-27
  SRR5460168.112720183 FCC5WBDACXX:8:2309:7298:53004/2                129     4e-27
  SRR5460167.99960880 FCC5WBDACXX:8:1216:3085:60823/2                 127     1e-26
  SRR5460170.33493374 FCC5WBDACXX:6:2301:11130:13213/1                125     5e-26
  SRR5460170.26354245 FCC5WBDACXX:6:2201:14751:6727/1                 125     5e-26
  SRR5460168.57925796 FCC5WBDACXX:7:2103:10117:54453/1                125     5e-26
  SRR5460169.2263875 FCC5WBDACXX:6:1107:7975:57287/1                  123     2e-25
  SRR5460168.69223637 FCC5WBDACXX:7:2214:8652:78085/2                 123     2e-25
  SRR5460168.4016807 FCC5WBDACXX:6:1112:15755:4442/1                  123     2e-25
  SRR5460167.20481734 FCC5WBDACXX:6:1316:12529:93534/1                122     6e-25
  SRR5460168.50897801 FCC5WBDACXX:7:1301:18902:74456/1                120     2e-24
  SRR5460169.80394546 FCC5WBDACXX:8:1114:12451:45582/2                118     7e-24
  SRR5460169.3469838 FCC5WBDACXX:6:1110:17547:85483/2                 118     7e-24
  SRR5460168.351219 FCC5WBDACXX:6:1102:2140:3526/2                    118     7e-24
  SRR5460168.103890404 FCC5WBDACXX:8:2204:8785:71669/1                118     7e-24
  SRR5460169.81322652 FCC5WBDACXX:8:1116:8286:81885/1                 116     3e-23
  SRR5460169.75761410 FCC5WBDACXX:8:1102:14585:3478/1                 116     3e-23
  SRR5460167.129548013 FCC5WBDACXX:8:2315:15046:84381/1               116     3e-23
  SRR5460170.78798657 FCC5WBDACXX:7:2311:20158:15057/1                114     9e-23
  SRR5460170.5017402 FCC5WBDACXX:6:1113:17517:89256/1                 114     9e-23
  SRR5460168.73243697 FCC5WBDACXX:7:2308:19083:58057/2                114     9e-23
  SRR5460168.63545500 FCC5WBDACXX:7:2116:13447:72244/2                114     9e-23
  SRR5460167.3475705 FCC5WBDACXX:6:1109:2188:65605/1                  114     9e-23
  SRR5460169.87108389 FCC5WBDACXX:8:1216:10783:31324/2                113     3e-22
  SRR5460168.51781974 FCC5WBDACXX:7:1304:15350:12803/2                111     1e-21
  SRR5460167.128986810 FCC5WBDACXX:8:2314:2488:78191/2                111     1e-21
  SRR5460167.119802088 FCC5WBDACXX:8:2211:16513:84169/1               109     4e-21
  SRR5460168.21735608 FCC5WBDACXX:6:2109:8781:65484/1                 107     1e-20
  SRR5460168.96558035 FCC5WBDACXX:8:2103:10590:29748/1                105     5e-20
  SRR5460168.26832111 FCC5WBDACXX:6:2205:7578:79730/1                 105     5e-20
  SRR5460168.17740193 FCC5WBDACXX:6:1315:15106:57647/1                105     5e-20
  SRR5460167.125680139 FCC5WBDACXX:8:2308:16895:11661/1               104     2e-19
  SRR5460169.42264032 FCC5WBDACXX:7:1113:5785:51365/2                 102     6e-19
  SRR5460170.32032688 FCC5WBDACXX:6:2214:11107:5217/2                 102     6e-19
  SRR5460170.81225608 FCC5WBDACXX:7:2316:9675:16122/1                 100     2e-18
  SRR5460167.7298285 FCC5WBDACXX:6:1202:7170:51877/2                  100     2e-18
  SRR5460170.14172312 FCC5WBDACXX:6:1304:13345:65624/2                98.7    7e-18
  SRR5460169.21370134 FCC5WBDACXX:6:2109:20056:98659/2                98.7    7e-18
  SRR5460168.3339739 FCC5WBDACXX:6:1110:4191:28281/2                  98.7    7e-18
  SRR5460170.97339957 FCC5WBDACXX:8:1307:1743:48617/1                 96.9    2e-17
  SRR5460169.79882850 FCC5WBDACXX:8:1113:10308:16319/2                96.9    2e-17
  SRR5460167.73690070 FCC5WBDACXX:7:2206:7769:41386/1                 96.9    2e-17
  SRR5460167.31680565 FCC5WBDACXX:6:2209:18991:32690/2                95.1    9e-17
  SRR5460169.99526354 FCC5WBDACXX:8:2115:6358:55792/2                 93.3    3e-16
  SRR5460168.93119468 FCC5WBDACXX:8:1310:17794:79416/1                93.3    3e-16
  SRR5460168.71751356 FCC5WBDACXX:7:2304:9521:80012/1                 93.3    3e-16
  SRR5460167.94588032 FCC5WBDACXX:8:1204:20864:31796/1                93.3    3e-16
  SRR5460170.39666946 FCC5WBDACXX:6:2315:6691:11441/2                 93.3    3e-16
  SRR5460170.38625479 FCC5WBDACXX:6:2312:16202:91083/2                93.3    3e-16
  SRR5460168.12493393 FCC5WBDACXX:6:1302:15271:5148/2                 91.5    1e-15
  SRR5460168.59228445 FCC5WBDACXX:7:2106:6328:76990/1                 89.7    4e-15
  SRR5460167.35659683 FCC5WBDACXX:6:2301:19701:47323/2                89.7    4e-15
  SRR5460169.48647949 FCC5WBDACXX:7:1214:15310:80994/1                87.8    1e-14
  SRR5460167.19953462 FCC5WBDACXX:6:1315:19461:77806/1                86.0    4e-14
  SRR5460170.89543049 FCC5WBDACXX:8:1204:8496:57306/1                 84.2    2e-13
  SRR5460168.83296470 FCC5WBDACXX:8:1201:7947:34556/2                 84.2    2e-13
  SRR5460169.36524078 FCC5WBDACXX:6:2314:10442:58540/1                82.4    5e-13
  SRR5460167.120885334 FCC5WBDACXX:8:2214:16249:3803/2                80.6    2e-12
  SRR5460167.113504795 FCC5WBDACXX:8:2114:19489:44967/2               80.6    2e-12
  SRR5460168.13937947 FCC5WBDACXX:6:1306:7701:6568/2                  78.8    7e-12
  SRR5460170.90518587 FCC5WBDACXX:8:1207:1585:4043/2                  78.8    7e-12
  SRR5460169.103208942 FCC5WBDACXX:8:2208:13560:72316/1               77.0    2e-11
  SRR5460167.120285715 FCC5WBDACXX:8:2212:2405:82360/2                77.0    2e-11
  SRR5460168.62797823 FCC5WBDACXX:7:2115:12975:8739/2                 73.4    3e-10
  SRR5460170.29414785 FCC5WBDACXX:6:2208:8905:27129/1                 68.0    1e-08
  SRR5460168.21838433 FCC5WBDACXX:6:2109:18719:89570/2                68.0    1e-08
  SRR5460167.26477986 FCC5WBDACXX:6:2114:15712:12516/2                68.0    1e-08
  SRR5460169.106363050 FCC5WBDACXX:8:2216:7124:5897/1                 66.2    4e-08
  SRR5460168.17804410 FCC5WBDACXX:6:1315:12074:72605/2                66.2    4e-08
  SRR5460170.105788529 FCC5WBDACXX:8:2111:17338:3032/2                66.2    4e-08
  SRR5460169.100203539 FCC5WBDACXX:8:2201:20854:7516/2                64.4    1e-07
  SRR5460169.102319040 FCC5WBDACXX:8:2206:21088:52848/1               64.4    1e-07
  SRR5460169.52518522 FCC5WBDACXX:7:1309:5160:27219/1                 64.4    1e-07
  SRR5460168.53020000 FCC5WBDACXX:7:1307:6537:39762/2                 62.6    5e-07
  SRR5460168.51299430 FCC5WBDACXX:7:1302:7866:82986/2                 60.8    2e-06
  SRR5460170.25719472 FCC5WBDACXX:6:2115:11371:70963/2                60.8    2e-06
  SRR5460170.36035784 FCC5WBDACXX:6:2307:3054:19105/2                 59.0    6e-06
  SRR5460167.92995040 FCC5WBDACXX:8:1116:8383:44252/1                 59.0    6e-06
  SRR5460167.124003118 FCC5WBDACXX:8:2304:12408:54020/1               55.4    7e-05
  SRR5460169.4947046 FCC5WBDACXX:6:1114:20463:68915/1                 53.6    3e-04
  SRR5460168.110235552 FCC5WBDACXX:8:2303:21021:61451/2               53.6    3e-04
  SRR5460168.44832093 FCC5WBDACXX:7:1201:17470:73634/2                53.6    3e-04
  SRR5460167.12987861 FCC5WBDACXX:6:1215:8439:73154/2                 50.0    0.003


Query_1    1   ATGACAGCTTCTCTTAGAAAACTGCAGCAAATGGCTATTTTTACAGGACTGTTCAGCAGT  60
473009678  1    ...........................................................  59
947534353  1           ....................................................  52
279604922  1        .......................................................  55
190416744  89          ....................................................  38
125709801  1   ............................................................  60
930008233  87  ............................................................  28
710592317  87  ............................................................  28
594028221  3   ............................................................  62
125015716  87  ............................................................  28
34136289   4   ............................................................  63
342996028  86  ............................................................  27
540536637  84  ............................................................  25
453179803  84  ............................................................  25
546958743  83  ............................................................  24
510850414  89                ..............................................  44
324278082  89                 .............................................  45
632703050  90                  ............................................  47
409298058  11  ............................................................  70
613600880  80  ............................................................  21
117057582  1                    ...........................................  43
520651321  1                     ..........................................  42
444118330  13  ............................................................  72
935918160  1                      .........................................  41
928018828  1                      .........................................  41
92026700   90                     .........................................  50
19665217   77  ............................................................  18
608369773  76  ............................................................  17
123960262  14  ............................................................  73
723775794  12  ..............C.............................................  71
202249170  1                         ......................................  38
88079106   1                         ......................................  38
689560602  74  ............................................................  15
478732576  17  ............................................................  76
485538066  73  ............................................................  14
671747925  90                           ...................................  56
589760758  89                           ...................................  55
597329167  89                            ..................................  56
338327363  89                             .................................  57
861295700  22  ............................................................  81
854156571  1                               ................................  32
426446228  1                               ................................  32
602961411  1                                ...............................  31
553832621  68  ............................................................  9
372537239  24  ............................................................  83
20481733   1                                 ..............................  30
419418233  1                                  .............................  29
794644477  68  ..............C.............................................  9
717719769  22  ..............C.............................................  81
484960203  65  ............................................................  6
472410836  65  ............................................................  6
682020188  90                                   ...........................  64
676458946  1                                    ...........................  27
237760547  1                                    ...........................  27
906600983  28  ............................................................  87
832819728  1                                     ..........................  26
557852681  27  ............................................................  86
548154484  22  ..........G........................................G........  81
3475704    90                                    ..........................  65
801358320  62  ............................................................  3
536390958  61  ............................................................  2
367353293  29  ............................................................  88
228014622  90                                       .......................  68
390256040  59  ...........................................................   1
465078467  1                                          .....................  21
395352543  1                                          .....................  21
386260625  34  ..........................................................    91
233892673  1                                           ....................  20
756513963  34  ........................................................      89
111531982  34  ........................................................      89
909027934  37  .......................................................       91
245664768  89                                            ..................  72
965193405  1                                              .................  17
735620065  54  ......................................................        1
487948723  54  ......................................................        1
925142283  90                                              ................  75
794132781  1                                               ................  16
73690069   90                                              ................  75
270047048  1                                                ...............  15
813776285  36  ..............C.......................................        89
461639900  90                                                ..............  77
440271788  51  ...................................................           1
180408298  37  .......................T..............................        90
119166240  89                                                ..............  76
118124773  13  .....................................-................C.GC.G  71
497102377  40  ..................................................            89
427748877  42  .................................................             90
274026166  49  .................................................             1
649345485  51  ..............C....................................           1
19953461   91                                                    ..........  82
917345375  1                                                      .........  9
567905454  44  ..............................................                89
637221614  43  ..............C.................................              90
359251817  44  ............................................                  1
351871278  1                                                        .......  7
498546931  47  ...........................................                   89
170017881  47  ...........................................                   89
703906478  49  ..........................................                    90
358652198  45  ..............C..............................                 89
547406807  89                                                           ...  87
857217111  55  .....................................                         91
264844469  50  ..............C.........................                      89
707060586  39  ..............C........................                       1
814453470  55  ...................................                           89
653216058  35  ...................................                           1
537628984  53  ..............................T......                         89
535908414  57  .................................                             89
594844536  29  .............................                                 1
529441077  61  .............................                                 89
251354344  60  ..............C...............                                89

Query_1    61  AGGGGATATGTGGTTATGTATAATGTGGTTATGCAAA  97
473009678  60  ...............................        90
947534353  53  .....................................  89
279604922  56  ..................................     89
190416744  37  .....................................  1
125709801  61  .............................          89
930008233  27  ...........................            1
710592317  27  ...........................            1
594028221  63  ...........................            89
125015716  27  ...........................            1
34136289   64  ...........................            90
342996028  26  ..........................             1
540536637  24  ........................               1
453179803  24  ........................               1
546958743  23  .......................                1
510850414  43  .....................................  7
324278082  44  .....................................  8
632703050  46  .....................................  10
409298058  71  .....................                  91
613600880  20  ....................                   1
117057582  44  .....................................  80
520651321  43  .....................................  79
444118330  73  ...................                    91
935918160  42  .....................................  78
928018828  42  .....................................  78
92026700   49  .....................................  13
19665217   17  .................                      1
608369773  16  ................                       1
123960262  74  ................                       89
723775794  72  ..................                     89
202249170  39  .....................................  75
88079106   39  .....................................  75
689560602  14  ..............                         1
478732576  77  ..............                         90
485538066  13  .............                          1
671747925  55  .....................................  19
589760758  54  .....................................  18
597329167  55  .....................................  19
338327363  56  .....................................  20
861295700  82  .........                              90
854156571  33  .....................................  69
426446228  33  .....................................  69
602961411  32  .....................................  68
553832621  8   ........                               1
372537239  84  ........                               91
20481733   31  .....................................  67
419418233  30  .....................................  66
794644477  8   ........                               1
717719769  82  ........                               89
484960203  5   .....                                  1
472410836  5   .....                                  1
682020188  63  .....................................  27
676458946  28  .....................................  64
237760547  28  .....................................  64
906600983  88  ...                                    90
832819728  27  .....................................  63
557852681  87  ...                                    89
548154484  82  ........                               89
3475704    64  .....................................  28
801358320  2   ..                                     1
536390958  1   .                                      1
367353293  89  .                                      89
228014622  67  .....................................  31
465078467  22  .....................................  58
395352543  22  .....................................  58
233892673  21  .....................................  57
245664768  71  .....................................  35
965193405  18  .....................................  54
925142283  74  .....................................  38
794132781  17  .....................................  53
73690069   74  .....................................  38
270047048  16  .....................................  52
461639900  76  .....................................  40
119166240  75  .....................................  39
118124773  72  .....G.T..G..                          84
19953461   81  .....................................  45
917345375  10  .....................................  46
351871278  8   .....................................  44
547406807  86  .....................................  50
506447417  89  .....................................  53
502413394  89   ....................................  54
193844362  89   ....................................  54
703016576  91    ...................................  57
105218766  89      .................................  57
115535078  89       ................................  58
92995039   1        ................................  32
232215652  2          ..............................  31
605644582  1           .............................  29


Lambda      K        H
   0.634    0.408    0.912 

Gapped
Lambda      K        H
   0.625    0.410    0.780 

Effective search space used: 3524067685248


Query= EXON2

Length=152
                                                                      Score     E
Sequences producing significant alignments:                          (Bits)  Value

  SRR5460170.72859442 FCC5WBDACXX:7:2213:11335:78967/1                165     1e-37
  SRR5460170.71002909 FCC5WBDACXX:7:2209:7050:75781/1                 165     1e-37
  SRR5460170.53021567 FCC5WBDACXX:7:1215:9919:75114/1                 165     1e-37
  SRR5460170.25905303 FCC5WBDACXX:6:2116:15962:10205/1                165     1e-37
  SRR5460169.82619795 FCC5WBDACXX:8:1204:13068:50576/1                165     1e-37
  SRR5460169.77357411 FCC5WBDACXX:8:1106:17605:50997/1                165     1e-37
  SRR5460169.73217905 FCC5WBDACXX:7:2312:16940:16016/1                165     1e-37
  SRR5460169.49925557 FCC5WBDACXX:7:1302:2410:16075/1                 165     1e-37
  SRR5460168.94662007 FCC5WBDACXX:8:1314:19913:59127/1                165     1e-37
  SRR5460168.73062384 FCC5WBDACXX:7:2308:3435:15639/1                 165     1e-37
  SRR5460168.1942300 FCC5WBDACXX:6:1106:4729:53545/1                  165     1e-37
  SRR5460167.109501905 FCC5WBDACXX:8:2106:16710:15199/1               165     1e-37
  SRR5460167.96800385 FCC5WBDACXX:8:1209:7163:53763/1                 165     1e-37
  SRR5460170.97622655 FCC5WBDACXX:8:1308:17945:16426/1                163     4e-37
  SRR5460170.39875384 FCC5WBDACXX:6:2315:14069:53673/1                163     4e-37
  SRR5460170.21500540 FCC5WBDACXX:6:2106:15794:28407/1                163     4e-37
  SRR5460169.69999443 FCC5WBDACXX:7:2304:11584:30151/1                163     4e-37
  SRR5460169.50583564 FCC5WBDACXX:7:1303:13791:95130/1                163     4e-37
  SRR5460169.48863066 FCC5WBDACXX:7:1215:6431:35971/1                 163     4e-37
  SRR5460169.18514334 FCC5WBDACXX:6:2102:14078:69750/1                163     4e-37
  SRR5460169.1888303 FCC5WBDACXX:6:1106:15906:52469/1                 163     4e-37
  SRR5460168.112678745 FCC5WBDACXX:8:2309:6951:43959/1                163     4e-37
  SRR5460168.104646379 FCC5WBDACXX:8:2206:20561:57959/1               163     4e-37
  SRR5460168.100652553 FCC5WBDACXX:8:2113:15910:13215/1               163     4e-37
  SRR5460168.91052423 FCC5WBDACXX:8:1305:17571:56916/1                163     4e-37
  SRR5460168.85591636 FCC5WBDACXX:8:1207:1967:57711/1                 163     4e-37
  SRR5460168.75730733 FCC5WBDACXX:7:2314:3780:16972/1                 163     4e-37
  SRR5460168.50790217 FCC5WBDACXX:7:1301:15458:45409/1                163     4e-37
  SRR5460168.34280688 FCC5WBDACXX:6:2307:11355:58825/1                163     4e-37
  SRR5460168.32261634 FCC5WBDACXX:6:2302:20318:57960/1                163     4e-37
  SRR5460168.28886234 FCC5WBDACXX:6:2210:1307:74541/1                 163     4e-37
  SRR5460167.129809310 FCC5WBDACXX:8:2316:10588:37598/1               163     4e-37
  SRR5460167.112599474 FCC5WBDACXX:8:2112:11102:67119/1               163     4e-37
  SRR5460167.104500053 FCC5WBDACXX:8:1311:20110:9541/1                163     4e-37
  SRR5460167.104095133 FCC5WBDACXX:8:1310:8302:19704/1                163     4e-37
  SRR5460167.62246948 FCC5WBDACXX:7:1313:6707:72689/1                 163     4e-37
  SRR5460167.48083432 FCC5WBDACXX:7:1112:2201:82460/1                 163     4e-37
  SRR5460167.30812581 FCC5WBDACXX:6:2207:4164:45866/1                 163     4e-37
  SRR5460167.338243 FCC5WBDACXX:6:1101:9890:87943/1                   163     4e-37
  SRR5460170.6624062 FCC5WBDACXX:6:1201:16516:82775/2                 161     1e-36
  SRR5460169.110591402 FCC5WBDACXX:8:2310:3575:34047/2                161     1e-36
  SRR5460169.77531643 FCC5WBDACXX:8:1106:14215:97262/2                161     1e-36
  SRR5460169.44852695 FCC5WBDACXX:7:1204:14034:56052/2                161     1e-36
  SRR5460169.33412241 FCC5WBDACXX:6:2307:12658:29448/2                161     1e-36
  SRR5460169.26221165 FCC5WBDACXX:6:2205:2361:76086/2                 161     1e-36
  SRR5460169.11071914 FCC5WBDACXX:6:1215:8676:11981/2                 161     1e-36
  SRR5460168.100148358 FCC5WBDACXX:8:2111:19196:98534/2               161     1e-36
  SRR5460168.93329567 FCC5WBDACXX:8:1311:9831:31693/2                 161     1e-36
  SRR5460168.69503297 FCC5WBDACXX:7:2215:5867:40920/2                 161     1e-36
  SRR5460168.63167892 FCC5WBDACXX:7:2115:8880:87726/2                 161     1e-36
  SRR5460168.55765658 FCC5WBDACXX:7:1314:17287:23569/2                161     1e-36
  SRR5460168.52662954 FCC5WBDACXX:7:1306:11405:42995/2                161     1e-36
  SRR5460168.49652847 FCC5WBDACXX:7:1214:4208:60267/2                 161     1e-36
  SRR5460168.42521312 FCC5WBDACXX:7:1111:8274:85438/2                 161     1e-36
  SRR5460168.29773437 FCC5WBDACXX:6:2212:11692:80067/2                161     1e-36
  SRR5460167.82847649 FCC5WBDACXX:7:2310:7692:11242/2                 161     1e-36
  SRR5460167.61982824 FCC5WBDACXX:7:1313:12033:17252/2                161     1e-36
  SRR5460167.30236605 FCC5WBDACXX:6:2206:8243:20979/2                 161     1e-36
  SRR5460167.11914760 FCC5WBDACXX:6:1213:17881:38687/2                161     1e-36
  SRR5460167.11786750 FCC5WBDACXX:6:1213:3817:10802/2                 161     1e-36
  SRR5460170.107179551 FCC5WBDACXX:8:2113:19381:95657/2               161     1e-36
  SRR5460170.96918000 FCC5WBDACXX:8:1306:14874:46582/2                161     1e-36
  SRR5460170.88749410 FCC5WBDACXX:8:1202:15681:53876/2                161     1e-36
  SRR5460170.26752371 FCC5WBDACXX:6:2202:9898:4823/2                  161     1e-36
  SRR5460170.19322480 FCC5WBDACXX:6:1316:13677:95688/2                161     1e-36
  SRR5460167.24399364 FCC5WBDACXX:6:2109:4256:78004/1                 161     1e-36
  SRR5460170.100224937 FCC5WBDACXX:8:1314:14314:22526/1               159     4e-36
  SRR5460169.110618728 FCC5WBDACXX:8:2310:20017:40166/1               159     4e-36
  SRR5460167.42491987 FCC5WBDACXX:6:2315:16731:90355/1                159     4e-36
  SRR5460167.39814419 FCC5WBDACXX:6:2310:3658:56747/1                 159     4e-36
  SRR5460168.13056187 FCC5WBDACXX:6:1303:17734:63732/1                158     2e-35
  SRR5460170.60976997 FCC5WBDACXX:7:2102:7268:74125/2                 158     2e-35
  SRR5460167.47094920 FCC5WBDACXX:7:1110:3954:61002/1                 158     2e-35
  SRR5460167.10320887 FCC5WBDACXX:6:1209:17619:79285/1                158     2e-35
  SRR5460167.57085496 FCC5WBDACXX:7:1301:6140:90504/2                 156     5e-35
  SRR5460169.78815879 FCC5WBDACXX:8:1110:10947:40947/1                152     7e-34
  SRR5460169.71514379 FCC5WBDACXX:7:2308:17256:20243/1                152     7e-34
  SRR5460167.19291839 FCC5WBDACXX:6:1314:15680:38014/2                152     7e-34
  SRR5460170.38009672 FCC5WBDACXX:6:2311:3942:59735/1                 150     2e-33
  SRR5460169.4143135 FCC5WBDACXX:6:1112:12431:62341/1                 150     2e-33
  SRR5460170.15633437 FCC5WBDACXX:6:1308:3102:36814/1                 149     8e-33
  SRR5460168.10238849 FCC5WBDACXX:6:1212:10442:35727/1                149     8e-33
  SRR5460170.12138514 FCC5WBDACXX:6:1215:13835:44653/2                147     3e-32
  SRR5460170.39243133 FCC5WBDACXX:6:2314:16004:22686/2                147     3e-32
  SRR5460168.16584773 FCC5WBDACXX:6:1312:6875:80683/1                 145     1e-31
  SRR5460169.18117492 FCC5WBDACXX:6:2101:10122:63223/1                141     1e-30
  SRR5460167.22739758 FCC5WBDACXX:6:2106:14438:14782/2                141     1e-30
  SRR5460170.108022807 FCC5WBDACXX:8:2115:4097:68308/2                141     1e-30
  SRR5460170.50410777 FCC5WBDACXX:7:1209:3417:65110/2                 141     1e-30
  SRR5460167.30302273 FCC5WBDACXX:6:2206:13400:34923/1                141     1e-30
  SRR5460167.19787631 FCC5WBDACXX:6:1315:11871:43260/1                141     1e-30
  SRR5460170.82239454 FCC5WBDACXX:8:1102:12847:59341/1                140     4e-30
  SRR5460169.104008065 FCC5WBDACXX:8:2210:12381:64981/1               140     4e-30
  SRR5460168.40742358 FCC5WBDACXX:7:1107:15185:27304/1                140     4e-30
  SRR5460167.47056224 FCC5WBDACXX:7:1110:8312:52396/2                 140     4e-30
  SRR5460170.33941310 FCC5WBDACXX:6:2302:17605:24379/2                138     1e-29
  SRR5460170.25177731 FCC5WBDACXX:6:2114:2943:57470/1                 136     5e-29
  SRR5460167.65004057 FCC5WBDACXX:7:2103:2346:75756/2                 136     5e-29
  SRR5460170.100235634 FCC5WBDACXX:8:1314:18427:24973/2               136     5e-29
  SRR5460168.40755844 FCC5WBDACXX:7:1107:19291:30848/2                134     2e-28
  SRR5460169.5957767 FCC5WBDACXX:6:1201:8713:34067/1                  132     6e-28
  SRR5460167.102379355 FCC5WBDACXX:8:1306:13240:32836/2               131     2e-27
  SRR5460167.2180990 FCC5WBDACXX:6:1106:14455:54028/1                 131     2e-27
  SRR5460170.54669562 FCC5WBDACXX:7:1303:15983:82165/1                129     7e-27
  SRR5460169.62973639 FCC5WBDACXX:7:2202:8736:86407/2                 127     3e-26
  SRR5460169.96466452 FCC5WBDACXX:8:2108:9077:48675/1                 127     3e-26
  SRR5460167.113045717 FCC5WBDACXX:8:2113:13869:55453/1               127     3e-26
  SRR5460167.59599444 FCC5WBDACXX:7:1307:3606:95729/1                 127     3e-26
  SRR5460169.24615425 FCC5WBDACXX:6:2201:12149:61768/1                125     9e-26
  SRR5460168.55891362 FCC5WBDACXX:7:1314:6219:52930/2                 123     3e-25
  SRR5460169.105743621 FCC5WBDACXX:8:2214:11220:67235/1               122     1e-24
  SRR5460169.17620584 FCC5WBDACXX:6:1316:2856:36127/1                 120     4e-24
  SRR5460168.96078373 FCC5WBDACXX:8:2102:12921:5685/2                 116     5e-23
  SRR5460170.90835026 FCC5WBDACXX:8:1207:16249:80705/2                113     6e-22
  SRR5460167.38645508 FCC5WBDACXX:6:2308:13333:12148/1                111     2e-21
  SRR5460170.108214926 FCC5WBDACXX:8:2116:14616:7532/1                107     2e-20
  SRR5460170.40793362 FCC5WBDACXX:7:1101:17046:55866/1                107     2e-20
  SRR5460168.44991760 FCC5WBDACXX:7:1202:16616:20141/2                107     2e-20
  SRR5460168.44929024 FCC5WBDACXX:7:1202:10172:2502/1                 107     2e-20
  SRR5460169.41354618 FCC5WBDACXX:7:1111:19751:19814/2                105     9e-20
  SRR5460167.42860378 FCC5WBDACXX:6:2316:20150:64992/1                104     3e-19
  SRR5460167.10482383 FCC5WBDACXX:6:1210:9391:17124/1                 102     1e-18
  SRR5460167.89591029 FCC5WBDACXX:8:1108:12598:79511/2                98.7    1e-17
  SRR5460169.104400091 FCC5WBDACXX:8:2211:9223:58421/2                96.9    4e-17
  SRR5460167.123969518 FCC5WBDACXX:8:2304:12315:46879/2               96.9    4e-17
  SRR5460170.108367389 FCC5WBDACXX:8:2116:4756:41696/1                95.1    2e-16
  SRR5460169.5312653 FCC5WBDACXX:6:1115:13064:62087/2                 95.1    2e-16
  SRR5460169.82559831 FCC5WBDACXX:8:1204:4540:34087/1                 95.1    2e-16
  SRR5460169.108614333 FCC5WBDACXX:8:2305:18947:61254/2               93.3    5e-16
  SRR5460167.105830235 FCC5WBDACXX:8:1314:13433:4441/2                93.3    5e-16
  SRR5460167.20947905 FCC5WBDACXX:6:2102:2799:4888/2                  93.3    5e-16
  SRR5460167.118567021 FCC5WBDACXX:8:2209:5013:27644/2                91.5    2e-15
  SRR5460170.21450445 FCC5WBDACXX:6:2106:18316:16582/1                89.7    7e-15
  SRR5460167.55941156 FCC5WBDACXX:7:1215:16576:30043/1                89.7    7e-15
  SRR5460170.47066521 FCC5WBDACXX:7:1116:1434:86227/2                 87.8    2e-14
  SRR5460167.54852907 FCC5WBDACXX:7:1212:9371:88748/1                 87.8    2e-14
  SRR5460169.81850477 FCC5WBDACXX:8:1202:14246:33035/1                86.0    8e-14
  SRR5460168.15735665 FCC5WBDACXX:6:1310:3811:71977/2                 86.0    8e-14
  SRR5460167.88142396 FCC5WBDACXX:8:1105:17973:37825/2                86.0    8e-14
  SRR5460167.112082005 FCC5WBDACXX:8:2111:19419:63164/1               86.0    8e-14
  SRR5460168.49943423 FCC5WBDACXX:7:1215:15320:31789/2                84.2    3e-13
  SRR5460167.90015224 FCC5WBDACXX:8:1109:4489:77225/2                 84.2    3e-13
  SRR5460167.51478783 FCC5WBDACXX:7:1204:14391:84104/2                84.2    3e-13
  SRR5460170.94887079 FCC5WBDACXX:8:1301:17118:38316/2                84.2    3e-13
  SRR5460169.30106926 FCC5WBDACXX:6:2215:6967:8560/1                  82.4    1e-12
  SRR5460167.36261784 FCC5WBDACXX:6:2302:14836:86856/2                82.4    1e-12
  SRR5460170.9018753 FCC5WBDACXX:6:1208:3311:3723/2                   80.6    3e-12
  SRR5460170.49721088 FCC5WBDACXX:7:1207:12643:92983/1                80.6    3e-12
  SRR5460170.45249394 FCC5WBDACXX:7:1112:6707:58468/1                 80.6    3e-12
  SRR5460169.43551357 FCC5WBDACXX:7:1116:12297:81064/1                80.6    3e-12
  SRR5460170.30902880 FCC5WBDACXX:6:2211:20226:61009/2                80.6    3e-12
  SRR5460170.97825260 FCC5WBDACXX:8:1308:2352:63670/1                 78.8    1e-11
  SRR5460169.13814169 FCC5WBDACXX:6:1306:16638:66454/1                78.8    1e-11
  SRR5460169.29440731 FCC5WBDACXX:6:2213:14163:56289/2                77.0    4e-11
  SRR5460168.60781288 FCC5WBDACXX:7:2110:10275:51451/2                77.0    4e-11
  SRR5460170.67092030 FCC5WBDACXX:7:2116:9929:32989/1                 75.2    1e-10
  SRR5460168.63527815 FCC5WBDACXX:7:2116:17512:68486/2                73.4    5e-10
  SRR5460168.82541100 FCC5WBDACXX:8:1115:9328:41460/1                 73.4    5e-10
  SRR5460167.34400927 FCC5WBDACXX:6:2214:15015:91432/1                73.4    5e-10
  SRR5460170.61098713 FCC5WBDACXX:7:2103:10228:4070/1                 71.6    2e-09
  SRR5460167.5593644 FCC5WBDACXX:6:1114:15131:50433/2                 71.6    2e-09
  SRR5460170.80285241 FCC5WBDACXX:7:2314:3806:24055/2                 71.6    2e-09
  SRR5460168.11764851 FCC5WBDACXX:6:1216:3809:9698/2                  69.8    6e-09
  SRR5460167.52921085 FCC5WBDACXX:7:1208:5858:52817/2                 68.0    2e-08
  SRR5460167.101313915 FCC5WBDACXX:8:1303:19306:82869/1               68.0    2e-08
  SRR5460170.25412483 FCC5WBDACXX:6:2115:6496:7677/1                  66.2    7e-08
  SRR5460168.56676424 FCC5WBDACXX:7:1316:8297:40654/1                 66.2    7e-08
  SRR5460168.31974879 FCC5WBDACXX:6:2301:10875:83749/1                66.2    7e-08
  SRR5460170.85470970 FCC5WBDACXX:8:1110:8659:68238/2                 66.2    7e-08
  SRR5460170.66421253 FCC5WBDACXX:7:2114:1417:91848/2                 66.2    7e-08
  SRR5460170.64149386 FCC5WBDACXX:7:2110:16990:7575/2                 66.2    7e-08
  SRR5460170.74842791 FCC5WBDACXX:7:2302:16407:7397/1                 64.4    3e-07
  SRR5460167.100218959 FCC5WBDACXX:8:1301:20723:19294/2               64.4    3e-07
  SRR5460170.115523048 FCC5WBDACXX:8:2216:9734:30858/2                64.4    3e-07
  SRR5460170.84752030 FCC5WBDACXX:8:1108:14810:94399/2                64.4    3e-07
  SRR5460170.116403003 FCC5WBDACXX:8:2302:5163:25914/1                62.6    9e-07
  SRR5460169.34622307 FCC5WBDACXX:6:2310:5383:21258/1                 60.8    3e-06
  SRR5460168.82103257 FCC5WBDACXX:8:1114:2757:33934/2                 57.2    4e-05
  SRR5460169.49594798 FCC5WBDACXX:7:1301:12324:23741/2                55.4    1e-04
  SRR5460167.71484422 FCC5WBDACXX:7:2201:10695:30016/2                53.6    5e-04
  SRR5460170.57881192 FCC5WBDACXX:7:1311:13302:68672/1                51.8    0.002
  SRR5460167.67892996 FCC5WBDACXX:7:2110:14868:7802/2                 50.0    0.006


Query_2    1    AAAGTTTTGCCAGGATGCAGCATTATCTGCAGGCTTTGAAGCATCTGTAAAACAATCCTG  60
900661768  1                                                            ....  4
898805235  91                               ................................  60
880823893  1                         .......................................  39
853707629  1               .................................................  49
683317331  91                                               ................  76
678054947  1                                       .........................  25
673915441  91                ...............................................  45
650623093  1                                                     ...........  11
463182439  1                ................................................  48
441582816  91                                    ...........................  65
370462732  1                                                         .......  7
217714439  1                                                           .....  5
182620651  91                                                        .......  85
925424981  90                                                   ............  79
867677710  90                                                  .............  78
849302866  1                                             ...................  19
649560602  90                                         ......................  69
619211870  1                       .........................................  41
602585839  1                                   .............................  29
481199177  90                      .........................................  50
473166811  90                                                             ..  89
469172985  90                                                             ..  89
459572855  1                                ................................  32
454112068  1                                                         .......  7
444251165  1                                                 ...............  15
419310649  1                                                 ...............  15
402801120  1                                            ....................  20
400782066  1                  ..............................................  46
397406666  1                    ............................................  44
238021844  90                                                          .....  86
220812008  90          .....................................................  38
212712587  1     ...........................................................  59
212307667  90                                     ..........................  65
62246947   90                                ...............................  60
48083431   90                                                   ............  79
30812580   1                                              ..................  18
338242     90           ....................................................  39
957645155  89                                         ......................  68
824841333  1                       .........................................  41
791781574  89                                          .....................  69
759102626  89                                                     ..........  80
747662172  1                                                        ........  8
740471096  1                                  ..............................  30
725321845  89                                                         ......  84
584757342  89                                       ........................  66
577938551  1                                                       .........  9
554112281  1              ..................................................  50
547776876  1           .....................................................  53
540374642  1                                                   .............  13
537271938  1     ...........................................................  59
534261831  89                                       ........................  66
527130296  1                            ....................................  36
514382421  1                                      ..........................  26
321214132  1                 ...............................................  47
300349307  89      .........................................................  33
268603088  89                                             ..................  72
250281243  1                                        ........................  24
250153233  89                                                     ..........  80
195235384  89                                                        .......  83
176417294  89                                            ...................  71
168248704  1                                 ...............................  31
106251665  1                          ......................................  38
928027263                                                                  .  
42491986   3    ............................................................  62
39814418   3    ............................................................  62
47094919   5    ............................................................  64
295451979  1                         .......................................  39
257658322  89                                                    ....C......  79
865811998  1              ..............................C...................  50
196078640  12   ............................................................  71
129910071  78   ............................................................  19
30302272   78   ............................................................  19
704705601  14   ............................................................  73
409262790  14   ............................................................  73
113440604  14   ............................................................  73
852980057  16   ............................................................  75
525364828  16   ............................................................  75
606655303  18   ............................................................  77
2180989    72   ............................................................  13
882471888  71   ............................................................  12
777223570  20   ............................................................  79
697163988  21   ............................................................  80
625312961  69   ............................................................  10
540500346  22   ............................................................  81
618318120  25   ............................................................  84
580687357  67   ...............................................C............  8
170334320  28   ............................................................  87
38645507   30   ............................................................  89
529600744  31   ...........................................................   89
413449456  32   ...........................................................   90
755604549  58   ..........................................................    1
42860377   34   .........................................................     90
818650022  37   .....................................................         89
362336001  37   .....................................................         89
936169715  52   ....................................................          1
719562584  55   ...............G.......................................       1
683257367  52   ....................................................          1
356933504  40   ..................................................            89
55941155   49   .................................................             1
126565815  42   ................................................              89
54852906   43   ................................................              90
682548013  44   ...............................................               90
500344649  43   ...............................................               89
326508879  47   ...............................................               1
328381707  41   ....C............................................             89
289845266  44   ..............................................                89
174386373  44   ..............................................                89
630804462  46   .............................................                 90
274628267  45   .............................................                 89
644248893  48   ............................................                  91
925627586  43   ...........................................                   1
614511705  43   ...........................................                   1
743690662  42   ..........................................                    1
894894356  50   .........................................                     90
548136799  50   ........................................                      89
451061532  51   ........................................                      90
243960127  39   .......................................                       1
496373835  38   ......................................                        1
291287568  37   .....................................                         1
164970264  36   ....................................                          1
143648680  36   ....................................                          1
203578881  50   .................T...C..................                      89
164251324  35   ...................................                           1
635319843  33   .................................                             1
309850905  61   .............................                                 89
885683518  64   ............................                                  91
306259479  27   ...........................                                   1

Query_2    61   CTGCCCTGGAAGCCCTGGGTGCCTCCCCTCTGAAGGTGCACAACATCCAGCTGACAGATA  120
900661768  5    ............................................................  64
898805235  59   ...........................................................   1
880823893  40   ....................................................          91
853707629  50   ..........................................                    91
683317331  75   ............................................................  16
678054947  26   ............................................................  85
673915441  44   ............................................                  1
650623093  12   ............................................................  71
463182439  49   ...........................................                   91
441582816  64   ............................................................  5
370462732  8    ............................................................  67
217714439  6    ............................................................  65
182620651  84   ............................................................  25
925424981  78   ............................................................  19
867677710  77   ............................................................  18
849302866  20   ............................................................  79
670696979  90   ............................................................  31
651281100  1    ............................................................  60
649560602  68   ............................................................  9
619211870  42   .................................................             90
602585839  30   ............................................................  89
481199177  49   .................................................             1
473166811  88   ............................................................  29
469172985  88   ............................................................  29
459572855  33   ..........................................................    90
454112068  8    ............................................................  67
444251165  16   ............................................................  75
419310649  16   ............................................................  75
402801120  21   ............................................................  80
400782066  47   ............................................                  90
397406666  45   ..............................................                90
238021844  85   ............................................................  26
220812008  37   .....................................                         1
212712587  60   ...............................                               90
212307667  64   ............................................................  5
62246947   59   ...........................................................   1
48083431   78   ............................................................  19
30812580   19   ............................................................  78
338242     38   ......................................                        1
957645155  67   ............................................................  8
824841333  42   ................................................              89
791781574  68   ............................................................  9
759102626  79   ............................................................  20
747662172  9    ............................................................  68
740471096  31   ...........................................................   89
725321845  83   ............................................................  24
584757342  65   ............................................................  6
577938551  10   ............................................................  69
554112281  51   .......................................                       89
547776876  54   ....................................                          89
540374642  14   ............................................................  73
537271938  60   ..............................                                89
534261831  65   ............................................................  6
527130296  37   .....................................................         89
514382421  27   ............................................................  86
321214132  48   ..........................................                    89
300349307  32   ................................                              1
268603088  71   ............................................................  12
250281243  25   ............................................................  84
250153233  79   ............................................................  20
195235384  82   ............................................................  23
176417294  70   ............................................................  11
168248704  32   ..........................................................    89
106251665  39   ...................................................           89
98821774   1    ............................................................  60
24399363   90     ..........................................................  33
928027263  2    ....................................G.......................  61
711316264  90      .........................................................  34
42491986   63   ............................                                  90
39814418   63   ............................                                  90
381576619  90       ........................................................  35
140476291  89       ........................................................  34
47094919   65   ...........................                                   91
10320886   90       ........................................................  35
295451979  40   .............................A....................            89
679513415  1           .....................................................  53
672211915  1           .....................................................  53
257658322  78   .......................A....................................  19
865811998  51   ...........C..........................A..                     91
604840671  90           ....................................................  39
843435763  90            ...................................................  40
378759281  90            ...................................................  40
963159607  1           .............................G.......................  53
118742427  1              ..................................................  50
385105205  90              .................................................  42
618815028  91                ...............................................  45
261106241  89                ...............................................  43
196078640  72   ..................                                            89
129910071  18   ..................                                            1
30302272   18   ..................                                            1
19787630   1                 ...............................................  47
910041780  90                 ..............................................  45
704705601  74   .................                                             90
409262790  74   .................                                             90
285422707  1                  ..............................................  46
113440604  74   ................                                              89
852980057  76   ...............                                               90
303370540  89               .............................................G..  42
179734928  89                   ............................................  46
525364828  76   ..............                                                89
606655303  78   .............                                                 90
340745838  89                      .........................................  49
2180989    12   ............                                                  1
882471888  11   ...........                                                   1
777223570  80   ..........                                                    89
697163988  81   ..........                                                    90
221258251  1                         .......................................  39
59599443   1                         .......................................  39
625312961  9    .........                                                     1
540500346  82   ........                                                      89
706441157  90                           ....................................  55
618318120  85   ......                                                        90
580687357  7    .......                                                       1
170334320  88   ..                                                            89
38645507   90   .                                                             90
936017252  90                                   ............................  63
868595688  91                                   ............................  64
10482382   91                                      .........................  67
327957512  89                                        .......................  67
822864264  1                                         .......................  23
344196718  1                                            ....................  20
259314388  89                                           ....................  70
849252771  91                                             ..................  74
220294539  90                                               ................  75
534552407  89                                                ...............  75
960039846  89                                                  .............  77
877523414  90                                                  .............  78
873051720  90                                                  .............  78
110402174  89                                                  .............  77
545390272  1                                                     ...........  11
34400926   90                                                      .........  82
888901039  90                                                       ........  83
159784535  1                                                        ........  8
187134181  1                                                          ......  6
853214809  90                                                          .....  86
425196856  1                                                           .....  5
400495311  1                                                           .....  5
145920547  89                                                          .....  85
902645117  90                                                           ....  87
338585442  1                                                            ....  4
944205329  90                                                            ...  88

Query_2    121  GGAACAATCATGTGGACACAGAAATAACACAG  152
900661768  65   ...........................       91
683317331  15   ...............                   1
678054947  86   ......                            91
650623093  72   ....................              91
441582816  4    ....                              1
370462732  68   ........................          91
217714439  66   ..........................        91
182620651  24   ........................          1
925424981  18   ..................                1
867677710  17   .................                 1
849302866  80   ...........                       90
670696979  30   ..............................    1
651281100  61   ..............................    90
649560602  8    ........                          1
602585839  90   .                                 90
473166811  28   ............................      1
469172985  28   ............................      1
454112068  68   .......................           90
444251165  76   ...............                   90
419310649  76   ...............                   90
402801120  81   ..........                        90
238021844  25   .........................         1
212307667  4    ....                              1
48083431   18   ..................                1
30812580   79   ............                      90
957645155  7    .......                           1
791781574  8    ........                          1
759102626  19   ...................               1
747662172  69   .....................             89
725321845  23   .......................           1
584757342  5    .....                             1
577938551  70   ....................              89
540374642  74   ................                  89
534261831  5    .....                             1
514382421  87   ...                               89
268603088  11   ...........                       1
250281243  85   .....                             89
250153233  19   ...................               1
195235384  22   ......................            1
176417294  10   ..........                        1
98821774   61   .............................     89
24399363   32   ...............................   2
928027263  62   ..............................    91
711316264  33   ...............................   3
381576619  34   ...............................   4
140476291  33   ...............................   3
10320886   34   ...............................   4
679513415  54   ...............................   84
672211915  54   ...............................   84
257658322  18   ..................                1
604840671  38   ...............................   8
843435763  39   ...............................   9
378759281  39   ...............................   9
963159607  54   ...............................   84
118742427  51   ...............................   81
385105205  41   ...............................   11
618815028  44   ...............................   14
261106241  42   ...............................   12
19787630   48   ...............................   78
910041780  44   ...............................   14
285422707  47   ...............................   77
303370540  41   ............................G...  10
179734928  45   ...............................   15
340745838  48   ...............................   18
221258251  40   ...............................   70
59599443   40   ...............................   70
706441157  54   ...............................   24
936017252  62   ...............................   32
868595688  63   ...............................   33
10482382   66   ...............................   36
327957512  66   ...............................   36
822864264  24   .................C.............   54
344196718  21   ...............................   51
259314388  69   ...............................   39
849252771  73   ...............................   43
220294539  74   ...............................   44
534552407  74   ...............................   44
960039846  76   ...............................   46
877523414  77   ...............................   47
873051720  77   ...............................   47
110402174  76   ...............................   46
545390272  12   ...............................   42
34400926   81   ...............................   51
888901039  82   ...............................   52
159784535  9    ...............................   39
187134181  7    ...............................   37
853214809  85   ...............................   55
425196856  6    ...............................   36
400495311  6    ...............................   36
145920547  84   ...............................   54
902645117  86   ...............................   56
338585442  5    ...............................   35
944205329  87   ...............................   57
566712241  1    ...............................   31
763844729  89    ..............................   60


Lambda      K        H
   0.634    0.408    0.912 

Gapped
Lambda      K        H
   0.625    0.410    0.780 

Effective search space used: 6383508570208


Query= EXON3

Length=77
                                                                      Score     E
Sequences producing significant alignments:                          (Bits)  Value

  SRR5460169.54858376 FCC5WBDACXX:7:1314:4860:99200/2                 140     2e-30
  SRR5460169.63675772 FCC5WBDACXX:7:2204:2619:72456/1                 140     2e-30
  SRR5460168.103980452 FCC5WBDACXX:8:2204:2057:93637/2                140     2e-30
  SRR5460168.46954405 FCC5WBDACXX:7:1207:5072:73866/2                 140     2e-30
  SRR5460168.95945462 FCC5WBDACXX:8:2101:17667:70211/1                140     2e-30
  SRR5460168.21069970 FCC5WBDACXX:6:2108:8630:3708/1                  140     2e-30
  SRR5460167.62383882 FCC5WBDACXX:7:1314:9383:2583/1                  140     2e-30
  SRR5460167.61189250 FCC5WBDACXX:7:1311:4498:47960/1                 140     2e-30
  SRR5460167.44971930 FCC5WBDACXX:7:1105:16490:66147/1                140     2e-30
  SRR5460167.5483757 FCC5WBDACXX:6:1114:3101:26259/1                  140     2e-30
  SRR5460168.36832000 FCC5WBDACXX:6:2313:5032:51678/2                 138     5e-30
  SRR5460167.95261309 FCC5WBDACXX:8:1205:5080:93382/1                 138     5e-30
  SRR5460169.83467725 FCC5WBDACXX:8:1206:13552:85123/2                136     2e-29
  SRR5460168.28426001 FCC5WBDACXX:6:2209:1442:66134/2                 136     2e-29
  SRR5460170.66333605 FCC5WBDACXX:7:2114:9624:73889/2                 134     7e-29
  SRR5460168.75362517 FCC5WBDACXX:7:2313:14020:35896/2                132     2e-28
  SRR5460167.120308768 FCC5WBDACXX:8:2212:14950:86762/2               132     2e-28
  SRR5460167.56054194 FCC5WBDACXX:7:1215:11930:54633/2                132     2e-28
  SRR5460167.92990349 FCC5WBDACXX:8:1116:6062:43469/2                 131     8e-28
  SRR5460169.31465600 FCC5WBDACXX:6:2302:13907:35516/1                129     3e-27
  SRR5460167.58792336 FCC5WBDACXX:7:1305:7757:92975/2                 129     3e-27
  SRR5460167.59084574 FCC5WBDACXX:7:1306:18767:60626/1                129     3e-27
  SRR5460170.56852480 FCC5WBDACXX:7:1309:8585:34593/1                 127     1e-26
  SRR5460169.6044896 FCC5WBDACXX:6:1201:6266:59436/2                  127     1e-26
  SRR5460168.61225298 FCC5WBDACXX:7:2111:14689:54957/1                127     1e-26
  SRR5460167.51316236 FCC5WBDACXX:7:1204:21135:45014/1                127     1e-26
  SRR5460168.40090538 FCC5WBDACXX:7:1105:20549:54805/2                125     3e-26
  SRR5460168.58852386 FCC5WBDACXX:7:2105:15333:84441/1                125     3e-26
  SRR5460170.101774204 FCC5WBDACXX:8:2101:1701:73972/1                122     4e-25
  SRR5460170.34848975 FCC5WBDACXX:6:2304:10090:41867/2                122     4e-25
  SRR5460167.56509818 FCC5WBDACXX:7:1216:10840:56922/1                122     4e-25
  SRR5460167.7921908 FCC5WBDACXX:6:1204:17854:8033/1                  122     4e-25
  SRR5460168.86811170 FCC5WBDACXX:8:1210:16813:69813/2                120     1e-24
  SRR5460167.68942945 FCC5WBDACXX:7:2112:10720:24043/1                120     1e-24
  SRR5460169.31747765 FCC5WBDACXX:6:2303:5470:9854/1                  116     2e-23
  SRR5460168.85264349 FCC5WBDACXX:8:1206:13825:71507/2                116     2e-23
  SRR5460168.78503927 FCC5WBDACXX:8:1105:17191:8289/1                 114     6e-23
  SRR5460170.122824408 FCC5WBDACXX:8:2316:6311:23719/1                113     2e-22
  SRR5460170.71580868 FCC5WBDACXX:7:2211:13367:4739/1                 107     9e-21
  SRR5460169.40930004 FCC5WBDACXX:7:1110:8468:9631/2                  107     9e-21
  SRR5460167.58108294 FCC5WBDACXX:7:1304:11469:34051/2                104     1e-19
  SRR5460169.106294971 FCC5WBDACXX:8:2215:4375:89685/1                102     4e-19
  SRR5460169.5327201 FCC5WBDACXX:6:1115:5790:65792/2                  100     1e-18
  SRR5460167.72208656 FCC5WBDACXX:7:2203:13893:3596/2                 100     1e-18
  SRR5460170.104615459 FCC5WBDACXX:8:2108:16321:41813/2               100     1e-18
  SRR5460169.34821310 FCC5WBDACXX:6:2310:2749:68028/1                 98.7    5e-18
  SRR5460170.96739598 FCC5WBDACXX:8:1306:5957:3277/2                  96.9    2e-17
  SRR5460169.26751108 FCC5WBDACXX:6:2207:11015:10212/2                95.1    6e-17
  SRR5460168.31175552 FCC5WBDACXX:6:2215:20540:91937/1                95.1    6e-17
  SRR5460167.45049631 FCC5WBDACXX:7:1105:13938:84257/1                95.1    6e-17
  SRR5460170.91609217 FCC5WBDACXX:8:1209:7320:68074/1                 89.7    2e-15
  SRR5460167.20700356 FCC5WBDACXX:6:2101:5796:45772/2                 89.7    2e-15
  SRR5460170.52858461 FCC5WBDACXX:7:1215:10829:38381/2                89.7    2e-15
  SRR5460169.38076963 FCC5WBDACXX:7:1102:3119:32092/2                 87.8    9e-15
  SRR5460169.103894636 FCC5WBDACXX:8:2210:20917:37986/1               87.8    9e-15
  SRR5460169.61590376 FCC5WBDACXX:7:2115:18398:43427/1                87.8    9e-15
  SRR5460167.9326578 FCC5WBDACXX:6:1207:2727:46981/2                  87.8    9e-15
  SRR5460170.111070035 FCC5WBDACXX:8:2206:6342:66952/1                86.0    3e-14
  SRR5460170.65065767 FCC5WBDACXX:7:2112:20090:7502/1                 82.4    4e-13
  SRR5460169.39201432 FCC5WBDACXX:7:1105:12879:43768/2                82.4    4e-13
  SRR5460169.86967985 FCC5WBDACXX:8:1215:10239:92406/1                82.4    4e-13
  SRR5460170.77930958 FCC5WBDACXX:7:2309:20484:29082/1                80.6    1e-12
  SRR5460169.83483764 FCC5WBDACXX:8:1206:16289:89394/1                78.8    5e-12
  SRR5460169.33591129 FCC5WBDACXX:6:2307:11908:72634/1                78.8    5e-12
  SRR5460169.25947053 FCC5WBDACXX:6:2205:2435:8224/1                  78.8    5e-12
  SRR5460168.92935566 FCC5WBDACXX:8:1310:13017:34458/2                78.8    5e-12
  SRR5460169.46743139 FCC5WBDACXX:7:1209:10717:93306/2                77.0    2e-11
  SRR5460167.83170219 FCC5WBDACXX:7:2310:13817:75359/2                75.2    5e-11
  SRR5460168.28165625 FCC5WBDACXX:6:2209:6049:4776/2                  73.4    2e-10
  SRR5460168.37302417 FCC5WBDACXX:6:2314:19163:55980/1                73.4    2e-10
  SRR5460167.118383900 FCC5WBDACXX:8:2208:14075:87819/1               73.4    2e-10
  SRR5460170.18704573 FCC5WBDACXX:6:1315:11760:53984/2                69.8    2e-09
  SRR5460167.46037483 FCC5WBDACXX:7:1108:9674:19046/1                 69.8    2e-09
  SRR5460170.88221982 FCC5WBDACXX:8:1201:5997:15768/1                 64.4    1e-07
  SRR5460167.48304571 FCC5WBDACXX:7:1113:12073:32084/1                64.4    1e-07
  SRR5460168.78994211 FCC5WBDACXX:8:1106:2662:40037/1                 60.8    1e-06
  SRR5460169.38130350 FCC5WBDACXX:7:1102:12314:46970/2                59.0    4e-06
  SRR5460169.46708299 FCC5WBDACXX:7:1209:4593:84715/1                 57.2    1e-05
  SRR5460167.102746830 FCC5WBDACXX:8:1307:13281:17897/2               57.2    1e-05
  SRR5460167.23947998 FCC5WBDACXX:6:2108:14151:80073/2                55.4    5e-05
  SRR5460167.21523774 FCC5WBDACXX:6:2103:20851:37525/2                55.4    5e-05
  SRR5460169.3535644 FCC5WBDACXX:6:1111:8848:4417/2                   53.6    2e-04
  SRR5460170.85448052 FCC5WBDACXX:8:1110:1928:62735/2                 53.6    2e-04
  SRR5460167.11082004 FCC5WBDACXX:6:1211:15658:53214/1                53.6    2e-04
  SRR5460170.83305372 FCC5WBDACXX:8:1105:20889:34348/1                51.8    6e-04
  SRR5460170.53388151 FCC5WBDACXX:7:1216:12387:62191/1                51.8    6e-04
  SRR5460169.1349760 FCC5WBDACXX:6:1104:4588:97902/1                  51.8    6e-04
  SRR5460168.66484932 FCC5WBDACXX:7:2208:17149:44191/1                51.8    6e-04
  SRR5460167.114663296 FCC5WBDACXX:8:2116:7534:69479/1                51.8    6e-04


Query_3    1   ATAAAGTTACTAGTATCTGGAACAAAGTCAATGGAGTACCTTTTAACTGACTCAAAAATG  60
769108307  8   ............................................................  67
664373308  12  ............................................................  71
588589436  12  ............................................................  71
531563389  4   ............................................................  63
464465894  85  ............................................................  26
389590402  13  ............................................................  72
62383881   83  ............................................................  24
61189249   84  ............................................................  25
44971929   90  ............................................................  31
5483756    4   ............................................................  63
521440984  89   ...........................................................  31
181081575  1    ...........................................................  59
797717656  89    ..........................................................  32
513034985  89    ..........................................................  32
145832899  1      .........................................................  57
559971501  17  ............................................................  76
358675251  1       ........................................................  56
294420677  1       ........................................................  56
331356832  1        .......................................................  55
632163136  20  ............................................................  79
297158819  1         ......................................................  54
59084573   20  ............................................................  79
884654806  1          .....................................................  53
720294827  1     ....C.....................................................  58
429745730  19  ............................................................  78
51316235   21  ............................................................  80
524699522  21  ............................................................  80
427372818  90          ....................................................  39
929576530  1             ..................................................  50
114348269  67  ............................................................  8
56509817   67  ............................................................  8
7921907    67  ............................................................  8
571420154  24  ............................................................  83
68942944   90             .................................................  42
632445301  27  ............................................................  86
569873333  89               ...............................................  43
447024359  63  ............................................................  4
950626734  90                 .............................................  46
899383194  33  ...........................................................   91
755179935  89                    ..........................................  48
296474777  89                      ........................................  50
706992507  90                       .......................................  52
719577132  1                       ........................................  40
310575139  1                         ......................................  38
192671292  55  .......................................................       1
635518846  54  ......................................................        1
176238892  53  .....................................................         1
741001039  52  ....................................................          1
399695984  52  ....................................................          1
45049630   40  ....................................................          91
919411543  42  .................................................             90
259066839  49  .................................................             1
132357755  41  .................................................             89
752326894  42  ................................................              89
704592172  1                                ...............................  31
662287912  1                                ...............................  31
247693061  1                                ...............................  31
938872361  1                                 ..............................  30
892868093  45  .............................................                 1
753451363  1                                   ............................  28
687665521  45  .............................................                 1
905733284  47  ............................................                  90
684181300  90                                    ..........................  65
634288665  90                                    ..........................  65
626644589  90                                    ..........................  65
577544550  47  ...........................................                   89
760993070  42  ..........................................                    1
321536702  41  .........................................                     1
512774609  89                                       .......................  67
405822849  51  ........................................                      90
226596434  1                                        .......................  23
98203867   89                                         .....................  69
46037482   53  ......................................                        90
916024308  1                                             ..................  18
48304570   35  ...................................                           1
447514643  33  .................................                             1
752380281  1                                                ...............  15
647405835  1                                                 ..............  14
341113313  31  ...............................                               1
262314481  30  ..............................                                1
259890257  1                                                  .............  13
717785575  61  .............................                                 89
164947346  29  .............................                                 1
11082003   90                                                  ............  79
911107698  1                                                    ...........  11
881190477  64  ............................                                  91
602047296  1                                                    ...........  11
435005364  63  ............................                                  90
222875830  1                                                    ...........  11

Query_3    61  GATTGCTTCTGTCAGTG  77
769108307  68  .................  84
664373308  72  .................  88
588589436  72  .................  88
531563389  64  .................  80
464465894  25  .................  9
389590402  73  .................  89
62383881   23  .................  7
61189249   24  .................  8
44971929   30  .................  14
5483756    64  .................  80
521440984  30  .................  14
181081575  60  .................  76
797717656  31  .................  15
513034985  31  .................  15
145832899  58  .................  74
559971501  77  .............      89
358675251  57  .................  73
294420677  57  .................  73
331356832  56  .................  72
632163136  80  ...........        90
297158819  55  .................  71
59084573   80  ...........        90
884654806  54  .................  70
720294827  59  .............G...  75
429745730  79  .......A.....      91
51316235   81  ..........         90
524699522  81  .........          89
427372818  38  .................  22
929576530  51  .................  67
114348269  7   .......            1
56509817   7   .......            1
7921907    7   .......            1
571420154  84  ......             89
68942944   41  .................  25
632445301  87  ....               90
569873333  42  .................  26
447024359  3   ...                1
950626734  45  .................  29
755179935  47  .................  31
296474777  49  .................  33
706992507  51  .................  35
719577132  41  ...............    55
310575139  39  .................  55
704592172  32  .................  48
662287912  32  .................  48
247693061  32  .................  48
938872361  31  .................  47
753451363  29  .................  45
684181300  64  .................  48
634288665  64  .................  48
626644589  64  .................  48
512774609  66  .................  50
226596434  24  .................  40
98203867   68  .................  52
916024308  19  .................  35
752380281  16  .................  32
647405835  15  .................  31
259890257  14  .................  30
11082003   78  .................  62
911107698  12  .................  28
602047296  12  .................  28
222875830  12  .................  28


Lambda      K        H
   0.634    0.408    0.912 

Gapped
Lambda      K        H
   0.625    0.410    0.780 

Effective search space used: 2422796533608


Query= EXON4

Length=97
                                                                      Score     E
Sequences producing significant alignments:                          (Bits)  Value

  SRR5460170.117525415 FCC5WBDACXX:8:2304:17678:84857/1               165     6e-38
  SRR5460167.89424871 FCC5WBDACXX:8:1108:12276:41476/1                165     6e-38
  SRR5460170.108511609 FCC5WBDACXX:8:2116:20739:70119/1               163     2e-37
  SRR5460169.57249291 FCC5WBDACXX:7:2105:9056:7494/1                  163     2e-37
  SRR5460168.106091547 FCC5WBDACXX:8:2210:9691:4237/1                 163     2e-37
  SRR5460167.91519865 FCC5WBDACXX:8:1113:11938:16603/1                163     2e-37
  SRR5460169.64278229 FCC5WBDACXX:7:2206:17681:28916/2                161     7e-37
  SRR5460169.31102719 FCC5WBDACXX:6:2301:15769:37846/2                161     7e-37
  SRR5460169.63579682 FCC5WBDACXX:7:2204:7812:47701/1                 161     7e-37
  SRR5460168.48918435 FCC5WBDACXX:7:1212:7188:77605/2                 161     7e-37
  SRR5460168.16722921 FCC5WBDACXX:6:1313:10912:14883/2                159     2e-36
  SRR5460168.6462341 FCC5WBDACXX:6:1202:12737:35287/1                 159     2e-36
  SRR5460167.54263960 FCC5WBDACXX:7:1211:9207:58455/2                 158     9e-36
  SRR5460168.32871972 FCC5WBDACXX:6:2304:4176:13493/1                 156     3e-35
  SRR5460169.56797960 FCC5WBDACXX:7:2103:6314:91394/1                 154     1e-34
  SRR5460168.94456145 FCC5WBDACXX:8:1314:16797:11313/2                150     1e-33
  SRR5460168.79134750 FCC5WBDACXX:8:1106:5464:76833/1                 149     4e-33
  SRR5460168.51941758 FCC5WBDACXX:7:1304:14974:54411/2                147     2e-32
  SRR5460167.1701536 FCC5WBDACXX:6:1105:3381:35588/2                  143     2e-31
  SRR5460170.55188999 FCC5WBDACXX:7:1305:16363:12158/1                141     7e-31
  SRR5460170.38462599 FCC5WBDACXX:6:2312:9617:57030/1                 140     2e-30
  SRR5460169.106286937 FCC5WBDACXX:8:2215:3006:87926/2                140     2e-30
  SRR5460168.74162785 FCC5WBDACXX:7:2310:12748:68399/2                138     8e-30
  SRR5460169.29423214 FCC5WBDACXX:6:2213:17960:52289/1                136     3e-29
  SRR5460168.5113757 FCC5WBDACXX:6:1114:4962:79420/2                  136     3e-29
  SRR5460167.23774662 FCC5WBDACXX:6:2108:1729:43183/2                 136     3e-29
  SRR5460170.45888847 FCC5WBDACXX:7:1114:5236:9026/1                  134     1e-28
  SRR5460168.20842239 FCC5WBDACXX:6:2107:20852:46686/2                132     3e-28
  SRR5460168.80902358 FCC5WBDACXX:8:1111:19264:35489/2                131     1e-27
  SRR5460167.46826387 FCC5WBDACXX:7:1109:13541:99686/2                131     1e-27
  SRR5460170.54299120 FCC5WBDACXX:7:1302:13006:88766/2                131     1e-27
  SRR5460167.35109574 FCC5WBDACXX:6:2216:3920:33858/2                 129     4e-27
  SRR5460168.83095832 FCC5WBDACXX:8:1116:17396:79932/1                125     5e-26
  SRR5460170.99329025 FCC5WBDACXX:8:1312:5867:12287/2                 125     5e-26
  SRR5460167.6155366 FCC5WBDACXX:6:1115:15494:75446/1                 125     5e-26
  SRR5460169.48945812 FCC5WBDACXX:7:1215:5463:56341/2                 123     2e-25
  SRR5460167.127388483 FCC5WBDACXX:8:2311:5822:59588/1                122     6e-25
  SRR5460170.22821088 FCC5WBDACXX:6:2109:19330:36572/2                120     2e-24
  SRR5460169.27442700 FCC5WBDACXX:6:2208:17208:79914/2                118     7e-24
  SRR5460169.93623255 FCC5WBDACXX:8:2101:7421:19533/2                 116     3e-23
  SRR5460167.125373480 FCC5WBDACXX:8:2307:19714:46757/1               116     3e-23
  SRR5460170.68963746 FCC5WBDACXX:7:2204:18260:78958/1                109     4e-21
  SRR5460169.81242070 FCC5WBDACXX:8:1116:11286:61775/2                109     4e-21
  SRR5460169.1711964 FCC5WBDACXX:6:1106:9205:3464/1                   109     4e-21
  SRR5460168.109319784 FCC5WBDACXX:8:2301:15370:33710/2               109     4e-21
  SRR5460167.63698445 FCC5WBDACXX:7:1316:5724:80534/1                 109     4e-21
  SRR5460170.27385230 FCC5WBDACXX:6:2203:21127:55456/1                107     1e-20
  SRR5460169.37947844 FCC5WBDACXX:7:1101:18617:94522/2                105     5e-20
  SRR5460169.53119677 FCC5WBDACXX:7:1310:19637:75039/1                105     5e-20
  SRR5460170.111116012 FCC5WBDACXX:8:2206:10761:77191/2               105     5e-20
  SRR5460169.24842699 FCC5WBDACXX:6:2202:7305:22696/2                 104     2e-19
  SRR5460169.72396388 FCC5WBDACXX:7:2310:17217:27415/1                104     2e-19
  SRR5460167.98547428 FCC5WBDACXX:8:1213:2694:46955/1                 102     6e-19
  SRR5460170.61449326 FCC5WBDACXX:7:2103:11945:85333/2                102     6e-19
  SRR5460170.74583451 FCC5WBDACXX:7:2301:13343:45059/1                100     2e-18
  SRR5460169.13146092 FCC5WBDACXX:6:1304:12247:81055/2                100     2e-18
  SRR5460169.54429761 FCC5WBDACXX:7:1313:17537:96054/2                98.7    7e-18
  SRR5460168.102698778 FCC5WBDACXX:8:2201:12308:70299/2               96.9    2e-17
  SRR5460170.21584913 FCC5WBDACXX:6:2106:5578:48244/2                 96.9    2e-17
  SRR5460167.25326498 FCC5WBDACXX:6:2111:8648:76089/2                 95.1    9e-17
  SRR5460170.62185619 FCC5WBDACXX:7:2105:17013:57691/2                95.1    9e-17
  SRR5460167.2053051 FCC5WBDACXX:6:1106:15389:23082/1                 95.1    9e-17
  SRR5460169.62339452 FCC5WBDACXX:7:2201:3291:12506/2                 93.3    3e-16
  SRR5460168.2158208 FCC5WBDACXX:6:1107:14189:12868/2                 93.3    3e-16
  SRR5460169.99405601 FCC5WBDACXX:8:2115:2748:30165/1                 91.5    1e-15
  SRR5460167.108816312 FCC5WBDACXX:8:2104:7950:61954/1                91.5    1e-15
  SRR5460170.106955378 FCC5WBDACXX:8:2113:15145:49821/1               89.7    4e-15
  SRR5460169.37591496 FCC5WBDACXX:6:2316:4021:95583/1                 89.7    4e-15
  SRR5460169.24142102 FCC5WBDACXX:6:2116:1644:47236/2                 87.8    1e-14
  SRR5460169.75975445 FCC5WBDACXX:8:1102:4594:63921/1                 87.8    1e-14
  SRR5460167.104816052 FCC5WBDACXX:8:1311:13030:76886/1               87.8    1e-14
  SRR5460170.115541813 FCC5WBDACXX:8:2216:14545:34750/2               87.8    1e-14
  SRR5460169.6920798 FCC5WBDACXX:6:1204:15744:13314/2                 86.0    4e-14
  SRR5460169.66678987 FCC5WBDACXX:7:2212:17450:37427/1                84.2    2e-13
  SRR5460167.19684307 FCC5WBDACXX:6:1315:14509:21684/1                84.2    2e-13
  SRR5460169.102200327 FCC5WBDACXX:8:2206:4326:23899/1                80.6    2e-12
  SRR5460170.115360794 FCC5WBDACXX:8:2215:2111:94122/2                80.6    2e-12
  SRR5460170.16645068 FCC5WBDACXX:6:1310:20979:80188/1                78.8    7e-12
  SRR5460167.62043192 FCC5WBDACXX:7:1313:1667:30025/2                 78.8    7e-12
  SRR5460170.2231167 FCC5WBDACXX:6:1106:4024:99632/1                  75.2    8e-11
  SRR5460167.40304853 FCC5WBDACXX:6:2311:20211:57858/1                75.2    8e-11
  SRR5460167.30236157 FCC5WBDACXX:6:2206:21224:20506/1                75.2    8e-11
  SRR5460169.112664691 FCC5WBDACXX:8:2315:19348:8188/1                73.4    3e-10
  SRR5460169.47366320 FCC5WBDACXX:7:1211:15292:55183/2                71.6    1e-09
  SRR5460167.65554728 FCC5WBDACXX:7:2104:6624:98003/2                 71.6    1e-09
  SRR5460167.59224029 FCC5WBDACXX:7:1306:21189:92026/2                69.8    3e-09
  SRR5460167.127519749 FCC5WBDACXX:8:2311:6940:85446/1                69.8    3e-09
  SRR5460167.65590610 FCC5WBDACXX:7:2105:14368:7297/1                 69.8    3e-09
  SRR5460170.80788598 FCC5WBDACXX:7:2315:6775:26628/1                 68.0    1e-08
  SRR5460168.94123922 FCC5WBDACXX:8:1313:6114:23047/2                 68.0    1e-08
  SRR5460168.39344474 FCC5WBDACXX:7:1103:19651:54834/2                68.0    1e-08
  SRR5460167.28502950 FCC5WBDACXX:6:2202:8944:33283/2                 68.0    1e-08
  SRR5460167.112116806 FCC5WBDACXX:8:2111:17725:70010/1               68.0    1e-08
  SRR5460167.2836758 FCC5WBDACXX:6:1108:13088:14378/1                 68.0    1e-08
  SRR5460170.83636904 FCC5WBDACXX:8:1106:7784:19105/1                 64.4    1e-07
  SRR5460167.55754533 FCC5WBDACXX:7:1214:21218:88414/1                64.4    1e-07
  SRR5460168.84719728 FCC5WBDACXX:8:1205:16160:25540/2                62.6    5e-07
  SRR5460167.116160915 FCC5WBDACXX:8:2204:4453:4495/2                 62.6    5e-07
  SRR5460169.36020396 FCC5WBDACXX:6:2313:7349:45589/1                 60.8    2e-06
  SRR5460168.59839283 FCC5WBDACXX:7:2108:3048:28968/2                 60.8    2e-06
  SRR5460168.57083999 FCC5WBDACXX:7:2101:7122:39829/2                 60.8    2e-06
  SRR5460168.63453637 FCC5WBDACXX:7:2116:7874:52993/1                 60.8    2e-06
  SRR5460170.87483883 FCC5WBDACXX:8:1115:17919:39566/2                57.2    2e-05
  SRR5460167.126591732 FCC5WBDACXX:8:2309:13752:97139/2               55.4    7e-05
  SRR5460167.7200056 FCC5WBDACXX:6:1202:18377:27436/2                 55.4    7e-05
  SRR5460170.83488074 FCC5WBDACXX:8:1105:10345:80078/2                53.6    3e-04
  SRR5460168.111377291 FCC5WBDACXX:8:2306:16068:39629/2               51.8    0.001
  SRR5460170.60132254 FCC5WBDACXX:7:1316:5011:72561/2                 51.8    0.001
  SRR5460170.21892037 FCC5WBDACXX:6:2107:2525:20892/2                 50.0    0.003


Query_4    1   CTGGTGCTTGCAGGATGTCACCTTGAAGCTGCAGGATGGTCAGAATATTCTGGTCTACTG  60
945327741  1         ......................................................  54
89424870   1    ...........................................................  59
936313935  90     .........................................................  34
657946827  90      ........................................................  35
474611979  1         ......................................................  54
91519864   90        ......................................................  37
778528160  1         ......................................................  54
745352650  1   ............................................................  60
664277218  89  ............................................................  30
533527419  89       .......................................................  35
501331905  2   ............................................................  61
374982773  1           ....................................................  52
292630443  3   ............................................................  62
401392404  1             ..................................................  50
657495496  1              .................................................  49
579065129  89               ...............................................  43
447655182  90                ..............................................  45
536550742  9   ............................................................  68
240068019  1                    ...........................................  43
882991325  13  ............................................................  72
866264925  77  ............................................................  18
820536868  89                     .........................................  49
558771769  1                       ........................................  40
630120750  75  ............................................................  16
489722741  15  ............................................................  74
262141145  12  .......C....................................................  71
873691173  74  ............................................................  15
505451223  73  ............................................................  14
565511342  18  ............................................................  77
285192870  72  ............................................................  13
133798414  18  ............................................................  77
273476057  19  ............................................................  78
451616264  91                             .................................  59
178828319  1                              .................................  33
6155365    1                              .................................  33
763195743  1                               ................................  32
235601017  1                                ...............................  31
102320382  1                                 ..............................  30
741692631  1                                  .............................  29
807873186  1                                   ............................  28
233586014  64  ............................................................  5
896766072  31  ............................................................  90
795492001  89                            ................A...........T.....  56
602409500  31  ............................................................  90
593928768  30  ............................................................  89
63698444   60  ............................................................  1
855187556  59  ...........................................................   1
752197775  1                                         ......................  22
653817213  33  ..........................................................    90
199171845  89                              ....G.A.........................  58
739092630  57  .........................................................     1
673093924  1                                          .....................  21
184367694  36  ........................................................      91
140948620  34  ........................................................      89
902385777  31  .................G.....................C....................  90
727396023  35  .......................................................       89
768679692  33  .......................................G.................     89
587307762  53  .....................................................         1
101084207  37  .....................................................         89
263692981  1                                               ................  16
141684913  1                                               ................  16
2053050    1                                               ................  16
776589383  89                                               ...............  75
486767192  36  .................G....................................        89
700103137  1                                                 ..............  14
217028846  1                                                 ..............  14
934757704  49  .................................................             1
638289032  91                                                 .............  79
738392033  39  .......................................C...........           89
676672981  1                                                   ............  12
213028586  91                                             .................  75
203597646  1                                                   ............  12
721170729  89                                           ...............C..C  71
667376523  1                                                     ..........  10
19684306   1                                                     ..........  10
702897863  1                                                ...............  15
203416627  1                                                       ........  8
844447394  43  ...........................................                   1
300409675  43  ...........................................                   1
830033493  1                                                       ........  8
40304852   51  .........................................                     91
30236156   41  .........................................                     1
713362227  1                                                           ....  4
761616251  51  .......................................                       89
303921211  39  .......................................                       1
297590512  1                                                             ..  2
235732283  1                                                             ..  2
65590609   51  ....A....................................                     91
908590924  91                                                   .......C...  81
578732906  53  .....................................                         89
523953458  53  .....................................                         89
266869433                                                                 .  
220329340  54  .....................................                         90
2836757                                                                   .  
911439230  57  ...................................                           91
569328712  56  ..................................                            89
636717932  59  .................................                             91
544448267  33  .................................                             1
431974069  45   .......................TT..A.T....G...........               90
166983177  31  ...............................                               1
364958215  30  ..............................                                1
245566539  30  ..............................                                1
139631548  28  ............................                                  1
101391331  27  ...........................                                   1

Query_4    61  CTCCCCTCTGGAAAGTGCCAGCATGCATGGAAGCTGA  97
945327741  55  .....................................  91
89424870   60  ................................       91
936313935  33  .................................      1
657946827  34  ..................................     1
474611979  55  ....................................   90
91519864   36  ....................................   1
778528160  55  ...................................    89
745352650  61  .............................          89
664277218  29  .............................          1
533527419  34  ..................................     1
501331905  62  ............................           89
374982773  53  ....................................   88
292630443  63  ...........................            89
401392404  51  ....................................   86
657495496  50  ....................................   85
579065129  42  ....................................   7
447655182  44  ....................................   9
536550742  69  .....................                  89
240068019  44  ....................................   79
882991325  73  ..................                     90
866264925  17  .................                      1
820536868  48  ....................................   13
558771769  41  ....................................   76
630120750  15  ...............                        1
489722741  75  ...............                        89
262141145  72  ..................                     89
873691173  14  ..............                         1
505451223  13  .............                          1
565511342  78  ............                           89
285192870  12  ............                           1
133798414  78  ............                           89
273476057  79  ...........                            89
451616264  58  ....................................   23
178828319  34  ....................................   69
6155365    34  ....................................   69
763195743  33  ....................................   68
235601017  32  ....................................   67
102320382  31  ....................................   66
741692631  30  ....................................   65
807873186  29  ....................................   64
233586014  4   ....                                   1
795492001  55  ..................A..............T..   20
752197775  23  ....................................   58
199171845  57  .C........A.........................   22
673093924  22  ....................................   57
263692981  17  ....................................   52
141684913  17  ....................................   52
2053050    17  ....................................   52
776589383  74  ....................................   39
700103137  15  ....................................   50
217028846  15  ....................................   50
638289032  78  ....................................   43
676672981  13  ....................................   48
213028586  74  .C......G...........................   39
203597646  13  ....................................   48
721170729  70  ...............G....................   35
667376523  11  ....................................   46
19684306   11  ....................................   46
702897863  16  ................TA................     49
203416627  9   ....................................   44
830033493  9   ...................C................   44
713362227  5   ....................................   40
297590512  3   ....................................   38
235732283  3   ....................................   38
908590924  80  .C.............G...........G........   45
266869433  2   ....................................   37
2836757    2   ....................................   37
55754532   1    ...................................   35
354527398  1     ..................................   34
541692983  1      .................................   33
162987368  1          .............................   29
595986275  89       ......................G........   59


Lambda      K        H
   0.634    0.408    0.912 

Gapped
Lambda      K        H
   0.625    0.410    0.780 

Effective search space used: 3524067685248


  Database: SRR5460167_8_9_70.fa
    Posted date:  Oct 8, 2020  10:48 AM
  Number of letters in database: 86,942,459,340
  Number of sequences in database:  966,027,326


Matrix: blastn matrix 2 -3
Gap Penalties: Existence: 5, Extension: 2
##blastn_DNA_Gallus_gallus.GRCg6a.dna_sm.toplevel.fa.Alectura_lathami_COA1.fa.out
##Genome=Gallus_gallus.GRCg6a.dna_sm.toplevel.fa
##query=Alectura_lathami


BLASTN 2.6.0+


Reference: Stephen F. Altschul, Thomas L. Madden, Alejandro A.
Schaffer, Jinghui Zhang, Zheng Zhang, Webb Miller, and David J.
Lipman (1997), "Gapped BLAST and PSI-BLAST: a new generation of
protein database search programs", Nucleic Acids Res. 25:3389-3402.


Database: Gallus_gallus.GRCg6a.dna_sm.toplevel.fa
           464 sequences; 1,065,365,425 total letters


Query= EXON1

Length=94
                                                                      Score     E
Sequences producing significant alignments:                          (Bits)  Value

  2 dna_sm:chromosome chromosome:GRCg6a:2:1:149682049:1 REF           156     6e-37


Query_1  1         ATGCCAGCTTCTCTAAGAAAACTGCAGCAAATGGCTATTTTTATGGGACTGTTCAGCGGT  60
4        51536560  .............................................A..........T...  51536501

Query_1  61        GGGGGATGTGTAGTCATGTATAATCTTATGCAAA  94
4        51536500  ..............T...................  51536467


Lambda      K        H
   0.634    0.408    0.912 

Gapped
Lambda      K        H
   0.625    0.410    0.780 

Effective search space used: 70313260578


Query= EXON2

Length=152
                                                                      Score     E
Sequences producing significant alignments:                          (Bits)  Value

  2 dna_sm:chromosome chromosome:GRCg6a:2:1:149682049:1 REF           185     2e-45


Query_2  1         AAAGTTTTGCCAGGACGCAGTACTATCAGCAGGCTTTGGAGCATCTGAACAACAATCCTG  60
4        51532526  ..G..........A.T......T.....................................  51532467

Query_2  61        CTGCCCTGGAAGCACTGGGTGcccccccTCTGAAGGTTCACAACATCCGACTGACAGATG  120
4        51532466  ........T....C.........T.............G..........A.T........A  51532407

Query_2  121       GGAGCAATCACGTGGACACAGAAAG  145
4        51532406  ...A....TGT.C.T..........  51532382


Lambda      K        H
   0.634    0.408    0.912 

Gapped
Lambda      K        H
   0.625    0.410    0.780 

Effective search space used: 131038292187


Query= EXON3

Length=77
                                                                      Score     E
Sequences producing significant alignments:                          (Bits)  Value

  2 dna_sm:chromosome chromosome:GRCg6a:2:1:149682049:1 REF           95.1    1e-18


Query_3  1         ATAAAGTTACCAGTATCTGGAACAAAATCAGCGGGGTACCTTTACATTAACTCCGAAATG  60
4        51530444  ..........T...............G...AT...........TA...G....A......  51530385

Query_3  61        GACCACTTCCATCAATG  77
4        51530384  ..T.......G......  51530368


Lambda      K        H
   0.634    0.408    0.912 

Gapped
Lambda      K        H
   0.625    0.410    0.780 

Effective search space used: 52202269217


Query= EXON4

Length=97
                                                                      Score     E
Sequences producing significant alignments:                          (Bits)  Value

  2 dna_sm:chromosome chromosome:GRCg6a:2:1:149682049:1 REF           105     1e-21


Query_4  2         TGGTGCCTGCAGGATGTCACCTTGAAGCTCCGGGATGGTCAGCATATCCCAGTGTTCCGT  61
4        51527852  .............................GA...........A....T.TG..C.A.T.C  51527793

Query_4  62        GCCCCTGTGGAAAGCGTCAGCGTGCGGGGAGGCTGA  97
4        51527792  T.............T.....T....AT.........  51527757


Lambda      K        H
   0.634    0.408    0.912 

Gapped
Lambda      K        H
   0.625    0.410    0.780 

Effective search space used: 73509317877


  Database: Gallus_gallus.GRCg6a.dna_sm.toplevel.fa
    Posted date:  Oct 18, 2020  10:33 PM
  Number of letters in database: 1,065,365,425
  Number of sequences in database:  464


Matrix: blastn matrix 2 -3
Gap Penalties: Existence: 5, Extension: 2
##blastn_DNA_Gallus_gallus.GRCg6a.dna_sm.toplevel.fa.Anolis_carolinensis_COA1.fa.out
##Genome=Gallus_gallus.GRCg6a.dna_sm.toplevel.fa
##query=Anolis_carolinensis


BLASTN 2.6.0+


Reference: Stephen F. Altschul, Thomas L. Madden, Alejandro A.
Schaffer, Jinghui Zhang, Zheng Zhang, Webb Miller, and David J.
Lipman (1997), "Gapped BLAST and PSI-BLAST: a new generation of
protein database search programs", Nucleic Acids Res. 25:3389-3402.


Database: Gallus_gallus.GRCg6a.dna_sm.toplevel.fa
           464 sequences; 1,065,365,425 total letters


Query= Anolis_carolinensis_EXON1

Length=94
                                                                      Score     E
Sequences producing significant alignments:                          (Bits)  Value

  2 dna_sm:chromosome chromosome:GRCg6a:2:1:149682049:1 REF           57.2    4e-07


Query_1  1         ATGCCCGCCTCCATGAGAAATCTTCGGCAAATGGCTATTTATCTAGGACTTTTATCTACT  60
4        51536560  .....A..T..TC.A.....A..G.A..............T.A.GA....G..CAG.GG.  51536501

Query_1  61        GGAGGAAGTGCCGTTATGTATTATTTCATGCAAA  94
4        51536500  ..G...T...TA.........A..C.T.......  51536467


Lambda      K        H
   0.634    0.408    0.912 

Gapped
Lambda      K        H
   0.625    0.410    0.780 

Effective search space used: 70313260578


Query= Anolis_carolinensis_EXON2

Length=152
                                                                      Score     E
Sequences producing significant alignments:                          (Bits)  Value

  2 dna_sm:chromosome chromosome:GRCg6a:2:1:149682049:1 REF           71.6    4e-11


Query_2  4         GTTTTGCCAGAACGCAGTACTATCAAAAGGCTCTTGAACAGCTTCATGAAGACCCTGAAG  63
4        51532523  ............T......T.....GC.....T.G..G..T..GA.CA.CA.T....CT.  51532464

Query_2  64        CCCTGGAGGCACTTGGTGCTCCTCCTCTGAAAGTACATTTCATCAGATTGACAGACAAAA  123
4        51532463  .....T.A..C..G.....CT.C........G..G..CAA....CA.........T.GG.  51532404

Query_2  124       GCAATTG  130
4        51532403  A......  51532397


Lambda      K        H
   0.634    0.408    0.912 

Gapped
Lambda      K        H
   0.625    0.410    0.780 

Effective search space used: 131038292187


Query= Anolis_carolinensis_EXON3

Length=77
                                                                      Score     E
Sequences producing significant alignments:                          (Bits)  Value

  2 dna_sm:chromosome chromosome:GRCg6a:2:1:149682049:1 REF           42.8    0.007


Query_3  2         TAAAGATTCCAGTATCTGGAACAAAGTCATTTGGGT  37
4        51530443  .....T.A.T...................A.G....  51530408


Lambda      K        H
   0.634    0.408    0.912 

Gapped
Lambda      K        H
   0.625    0.410    0.780 

Effective search space used: 52202269217


Query= Anolis_carolinensis_EXON4

Length=97


***** No hits found *****


Lambda      K        H
   0.634    0.408    0.912 

Gapped
Lambda      K        H
   0.625    0.410    0.780 

Effective search space used: 73509317877


  Database: Gallus_gallus.GRCg6a.dna_sm.toplevel.fa
    Posted date:  Oct 18, 2020  10:33 PM
  Number of letters in database: 1,065,365,425
  Number of sequences in database:  464


Matrix: blastn matrix 2 -3
Gap Penalties: Existence: 5, Extension: 2
##blastn_DNA_Gallus_gallus.GRCg6a.dna_sm.toplevel.fa.Aythya_fuligula_COA1.fa.out
##Genome=Gallus_gallus.GRCg6a.dna_sm.toplevel.fa
##query=Aythya_fuligula


BLASTN 2.6.0+


Reference: Stephen F. Altschul, Thomas L. Madden, Alejandro A.
Schaffer, Jinghui Zhang, Zheng Zhang, Webb Miller, and David J.
Lipman (1997), "Gapped BLAST and PSI-BLAST: a new generation of
protein database search programs", Nucleic Acids Res. 25:3389-3402.


Database: Gallus_gallus.GRCg6a.dna_sm.toplevel.fa
           464 sequences; 1,065,365,425 total letters


Query= Aythya_fuligula_EXON1

Length=94
                                                                      Score     E
Sequences producing significant alignments:                          (Bits)  Value

  2 dna_sm:chromosome chromosome:GRCg6a:2:1:149682049:1 REF           143     4e-33


Query_1  1         ATGCCAGCTTCTCTAAGAAAACTGCGGCAAATGGCTATTTTTATGGGAGTGTTCAGCGGT  60
4        51536560  .........................A...................A..C.......T...  51536501

Query_1  61        GGGGGATGTGTGGTGATGTATAATCTTATGCAAA  94
4        51536500  ...........A..T...................  51536467


Lambda      K        H
   0.634    0.408    0.912 

Gapped
Lambda      K        H
   0.625    0.410    0.780 

Effective search space used: 70313260578


Query= Aythya_fuligula_EXON2

Length=152
                                                                      Score     E
Sequences producing significant alignments:                          (Bits)  Value

  2 dna_sm:chromosome chromosome:GRCg6a:2:1:149682049:1 REF           158     3e-37


Query_2  1         AAGGCTTTGCCAGGACCCAGTATTATCAGCAGGGTTTGGAGCAACTCAACAACAATCCCG  60
4        51532526  ....T........A.TG................C.........T..G...........T.  51532467

Query_2  61        CTGCCCTGGAAGCCCTGGGTGCTCCCCCTCTAAAGGTTCACAACATCCGACTGACAGATG  120
4        51532466  ........T.............CT.......G.....G..........A.T........A  51532407

Query_2  121       GGAGTAACCGCGTGGACACAGAAAG  145
4        51532406  ...AC..TT.T.C.T..........  51532382


Lambda      K        H
   0.634    0.408    0.912 

Gapped
Lambda      K        H
   0.625    0.410    0.780 

Effective search space used: 131038292187


Query= Aythya_fuligula_EXON3

Length=77
                                                                      Score     E
Sequences producing significant alignments:                          (Bits)  Value

  2 dna_sm:chromosome chromosome:GRCg6a:2:1:149682049:1 REF           89.7    5e-17


Query_3  1         ATAAAGTTACCTGTATCTGGAACAAAATCAGCGGGGTACCTCTACATTGACTCAGAAATG  60
4        51530444  ..........TA..............G...AT.........T.TA...............  51530385

Query_3  61        GACCACTCCCATCAATG  77
4        51530384  ..T....T..G......  51530368


Lambda      K        H
   0.634    0.408    0.912 

Gapped
Lambda      K        H
   0.625    0.410    0.780 

Effective search space used: 52202269217


Query= Aythya_fuligula_EXON4

Length=97
                                                                      Score     E
Sequences producing significant alignments:                          (Bits)  Value

  2 dna_sm:chromosome chromosome:GRCg6a:2:1:149682049:1 REF           102     1e-20


Query_4  2         TGGCGCCTTCAGGATGTCACCTTGAAGCTCCGGGATGGGCAGAATATTTCAGTCTACCAT  61
4        51527852  ...T....G....................GA.......T.........CTG......TGC  51527793

Query_4  62        TCCCCTGTGAAAAGCATCAGTGTGCAAGGAGGCT  95
4        51527792  .........G....TG..........T.......  51527759


Lambda      K        H
   0.634    0.408    0.912 

Gapped
Lambda      K        H
   0.625    0.410    0.780 

Effective search space used: 73509317877


  Database: Gallus_gallus.GRCg6a.dna_sm.toplevel.fa
    Posted date:  Oct 18, 2020  10:33 PM
  Number of letters in database: 1,065,365,425
  Number of sequences in database:  464


Matrix: blastn matrix 2 -3
Gap Penalties: Existence: 5, Extension: 2
##blastn_DNA_Gallus_gallus.GRCg6a.dna_sm.toplevel.fa.Cygnus_atratus_COA1.fa.out
##Genome=Gallus_gallus.GRCg6a.dna_sm.toplevel.fa
##query=Cygnus_atratus


BLASTN 2.6.0+


Reference: Stephen F. Altschul, Thomas L. Madden, Alejandro A.
Schaffer, Jinghui Zhang, Zheng Zhang, Webb Miller, and David J.
Lipman (1997), "Gapped BLAST and PSI-BLAST: a new generation of
protein database search programs", Nucleic Acids Res. 25:3389-3402.


Database: Gallus_gallus.GRCg6a.dna_sm.toplevel.fa
           464 sequences; 1,065,365,425 total letters


Query= Cygnus_atratus_EXON1

Length=94
                                                                      Score     E
Sequences producing significant alignments:                          (Bits)  Value

  2 dna_sm:chromosome chromosome:GRCg6a:2:1:149682049:1 REF           143     4e-33


Query_1  1         ATGCCAGCTTCTCTAAGAAAACTGCGGCAAATGGCTATTTTTATGGGAGTGTTCAGCGGT  60
4        51536560  .........................A...................A..C.......T...  51536501

Query_1  61        GGGGGATGTGTGGTGATGTATAATCTTATGCAAA  94
4        51536500  ...........A..T...................  51536467


Lambda      K        H
   0.634    0.408    0.912 

Gapped
Lambda      K        H
   0.625    0.410    0.780 

Effective search space used: 70313260578


Query= Cygnus_atratus_EXON2

Length=152
                                                                      Score     E
Sequences producing significant alignments:                          (Bits)  Value

  2 dna_sm:chromosome chromosome:GRCg6a:2:1:149682049:1 REF           176     1e-42


Query_2  1         AAGGTTTTGCCAGGACCCAGTATTATCAGCAGGGTTTGGAGCAACTCAACAACAATCCTG  60
4        51532526  .............A.TG................C.........T..G.............  51532467

Query_2  61        CTGCCCTGGAAGCCCTGGGTGCTCCCCCTCTAAAGGTTCACAACATCCGACTGACAGATG  120
4        51532466  ........T.............CT.......G.....G..........A.T........A  51532407

Query_2  121       GGAGTAACCGTGTGGACACAGAAAGAGCAC  150
4        51532406  ...AC..TT...C.T...........A...  51532377


Lambda      K        H
   0.634    0.408    0.912 

Gapped
Lambda      K        H
   0.625    0.410    0.780 

Effective search space used: 131038292187


Query= Cygnus_atratus_EXON3

Length=77
                                                                      Score     E
Sequences producing significant alignments:                          (Bits)  Value

  2 dna_sm:chromosome chromosome:GRCg6a:2:1:149682049:1 REF           95.1    1e-18


Query_3  1         ATAAAGTTACCCGTATCTGGAACAAAATCAGCGGGGTACCTCTACATTGACTCAGAAATG  60
4        51530444  ..........TA..............G...AT.........T.TA...............  51530385

Query_3  61        GACCACTCCCGTCAATG  77
4        51530384  ..T....T.........  51530368


Lambda      K        H
   0.634    0.408    0.912 

Gapped
Lambda      K        H
   0.625    0.410    0.780 

Effective search space used: 52202269217


Query= Cygnus_atratus_EXON4

Length=97
                                                                      Score     E
Sequences producing significant alignments:                          (Bits)  Value

  2 dna_sm:chromosome chromosome:GRCg6a:2:1:149682049:1 REF           93.3    6e-18


Query_4  2         TGGTGCCTTCAGGATGTCACCTTGAAACTCCGGGATGGGCAGAATATTTCACTCTACCAT  61
4        51527852  ........G.................G..GA.......T.........CTGG.....TGC  51527793

Query_4  62        TCCCCGGTGAAAAGCATCAGTGTGCAAGGAGGCT  95
4        51527792  .....T...G....TG..........T.......  51527759


Lambda      K        H
   0.634    0.408    0.912 

Gapped
Lambda      K        H
   0.625    0.410    0.780 

Effective search space used: 73509317877


  Database: Gallus_gallus.GRCg6a.dna_sm.toplevel.fa
    Posted date:  Oct 18, 2020  10:33 PM
  Number of letters in database: 1,065,365,425
  Number of sequences in database:  464


Matrix: blastn matrix 2 -3
Gap Penalties: Existence: 5, Extension: 2
##blastn_DNA_Gallus_gallus.GRCg6a.dna_sm.toplevel.fa.human_COA1.fa.out
##Genome=Gallus_gallus.GRCg6a.dna_sm.toplevel.fa
##query=human


BLASTN 2.6.0+


Reference: Stephen F. Altschul, Thomas L. Madden, Alejandro A.
Schaffer, Jinghui Zhang, Zheng Zhang, Webb Miller, and David J.
Lipman (1997), "Gapped BLAST and PSI-BLAST: a new generation of
protein database search programs", Nucleic Acids Res. 25:3389-3402.


Database: Gallus_gallus.GRCg6a.dna_sm.toplevel.fa
           464 sequences; 1,065,365,425 total letters


Query= EXON1_HUMAN

Length=15


***** No hits found *****


Lambda      K        H
   0.634    0.408    0.912 

Gapped
Lambda      K        H
   0.625    0.410    0.780 

Effective search space used: 3196079571


Query= EXON2_HUMAN

Length=100


***** No hits found *****


Lambda      K        H
   0.634    0.408    0.912 

Gapped
Lambda      K        H
   0.625    0.410    0.780 

Effective search space used: 76705375176


Query= EXON3_HUMAN

Length=149


***** No hits found *****


Lambda      K        H
   0.634    0.408    0.912 

Gapped
Lambda      K        H
   0.625    0.410    0.780 

Effective search space used: 127842236280


Query= EXON4_HUMAN

Length=77


***** No hits found *****


Lambda      K        H
   0.634    0.408    0.912 

Gapped
Lambda      K        H
   0.625    0.410    0.780 

Effective search space used: 52202269217


Query= EXON5_HUMAN

Length=100


***** No hits found *****


Lambda      K        H
   0.634    0.408    0.912 

Gapped
Lambda      K        H
   0.625    0.410    0.780 

Effective search space used: 76705375176


  Database: Gallus_gallus.GRCg6a.dna_sm.toplevel.fa
    Posted date:  Oct 18, 2020  10:33 PM
  Number of letters in database: 1,065,365,425
  Number of sequences in database:  464


Matrix: blastn matrix 2 -3
Gap Penalties: Existence: 5, Extension: 2
##blastn_DNA_Gallus_gallus.GRCg6a.dna_sm.toplevel.fa.Oxyura_jamaicensis_COA1.fa.out
##Genome=Gallus_gallus.GRCg6a.dna_sm.toplevel.fa
##query=Oxyura_jamaicensis


BLASTN 2.6.0+


Reference: Stephen F. Altschul, Thomas L. Madden, Alejandro A.
Schaffer, Jinghui Zhang, Zheng Zhang, Webb Miller, and David J.
Lipman (1997), "Gapped BLAST and PSI-BLAST: a new generation of
protein database search programs", Nucleic Acids Res. 25:3389-3402.


Database: Gallus_gallus.GRCg6a.dna_sm.toplevel.fa
           464 sequences; 1,065,365,425 total letters


Query= Oxyura_jamaicensis_EXON1

Length=94
                                                                      Score     E
Sequences producing significant alignments:                          (Bits)  Value

  2 dna_sm:chromosome chromosome:GRCg6a:2:1:149682049:1 REF           138     2e-31


Query_1  1         ATGCCAGCTTCTCTGAGAAAACTGCGGCAAATGGCTATTTTTATGGGAGTGTTCAGCGGT  60
4        51536560  ..............A..........A...................A..C.......T...  51536501

Query_1  61        GGGGGATGTGTGGTGATGTATAATCTTATGCAAA  94
4        51536500  ...........A..T...................  51536467


Lambda      K        H
   0.634    0.408    0.912 

Gapped
Lambda      K        H
   0.625    0.410    0.780 

Effective search space used: 70313260578


Query= Oxyura_jamaicensis_EXON2

Length=152
                                                                      Score     E
Sequences producing significant alignments:                          (Bits)  Value

  2 dna_sm:chromosome chromosome:GRCg6a:2:1:149682049:1 REF           174     4e-42


Query_2  1         AAGGTTTTGCCAGGACCCAGTATTATCAGCAGGGTTTGGAGCAACTCAATAACAATCCTG  60
4        51532526  .............A.TG................C.........T..G..C..........  51532467

Query_2  61        CTGCCCTGGAAGCCCTGGGTGcccccccTCTGAAGGTTCACAACATCCGACTGACAGACG  120
4        51532466  ........T..............T.............G..........A.T.......TA  51532407

Query_2  121       GGAGTAACCGTGTGGACACAGAAAGA  146
4        51532406  ...AC..TT...C.T...........  51532381


Lambda      K        H
   0.634    0.408    0.912 

Gapped
Lambda      K        H
   0.625    0.410    0.780 

Effective search space used: 131038292187


Query= Oxyura_jamaicensis_EXON3

Length=77
                                                                      Score     E
Sequences producing significant alignments:                          (Bits)  Value

  2 dna_sm:chromosome chromosome:GRCg6a:2:1:149682049:1 REF           89.7    5e-17


Query_3  1         ATAAAGTTACCTGTATCTGGAACAAAATCAGCAGGGTACCTCTACATTGACTCAGAAATG  60
4        51530444  ..........TA..............G...ATG........T.TA...............  51530385

Query_3  61        GACCACTCCCGTCAATG  77
4        51530384  ..T....T.........  51530368


Lambda      K        H
   0.634    0.408    0.912 

Gapped
Lambda      K        H
   0.625    0.410    0.780 

Effective search space used: 52202269217


Query= Oxyura_jamaicensis_EXON4

Length=97
                                                                      Score     E
Sequences producing significant alignments:                          (Bits)  Value

  2 dna_sm:chromosome chromosome:GRCg6a:2:1:149682049:1 REF           93.3    6e-18


Query_4  2         TGGTGCCTTCAGGATGTCACCTTGAAACTCCGGGATGGGCAGAATATTTCACTCTACCAT  61
4        51527852  ........G.................G..GA.......T.........CTGG.....TGC  51527793

Query_4  62        TCCCCTGTGAAAAACATCAGTGTGCAAGGAGGCT  95
4        51527792  .........G...GTG..........T.......  51527759


Lambda      K        H
   0.634    0.408    0.912 

Gapped
Lambda      K        H
   0.625    0.410    0.780 

Effective search space used: 73509317877


  Database: Gallus_gallus.GRCg6a.dna_sm.toplevel.fa
    Posted date:  Oct 18, 2020  10:33 PM
  Number of letters in database: 1,065,365,425
  Number of sequences in database:  464


Matrix: blastn matrix 2 -3
Gap Penalties: Existence: 5, Extension: 2
##blastn_Gallus_gallus.GRCg6a.dna_sm.toplevel.fa_COA1_gallus_edited.out
##Genome=Gallus_gallus.GRCg6a.dna_sm.toplevel.fa
##query=gallus_edited


BLASTN 2.6.0+


Reference: Stephen F. Altschul, Thomas L. Madden, Alejandro A.
Schaffer, Jinghui Zhang, Zheng Zhang, Webb Miller, and David J.
Lipman (1997), "Gapped BLAST and PSI-BLAST: a new generation of
protein database search programs", Nucleic Acids Res. 25:3389-3402.


Database: Gallus_gallus.GRCg6a.dna_sm.toplevel.fa
           464 sequences; 1,065,365,425 total letters


Query= gallus_gallus_exon1

Length=94
                                                                      Score     E
Sequences producing significant alignments:                          (Bits)  Value

  2 dna_sm:chromosome chromosome:GRCg6a:2:1:149682049:1 REF           170     3e-41


Query_1  1         ATGCCAGCTTCTCTAAGAAAACTGCAGCAAATGGCTATTTTTATGAGACTGTTCAGTGGT  60
4        51536560  ............................................................  51536501

Query_1  61        GGGGGATGTGTAGTTATGTATAATCTTATGCAAA  94
4        51536500  ..................................  51536467


Lambda      K        H
   0.634    0.408    0.912 

Gapped
Lambda      K        H
   0.625    0.410    0.780 

Effective search space used: 70313260578


Query= gallus_gallus_exon2

Length=152
                                                                      Score     E
Sequences producing significant alignments:                          (Bits)  Value

  2 dna_sm:chromosome chromosome:GRCg6a:2:1:149682049:1 REF           275     2e-72


Query_2  1         AAGGTTTTGCCAGAATGCAGTATTATCAGCAGGCTTTGGAGCATCTGAACAACAATCCTG  60
4        51532526  ............................................................  51532467

Query_2  61        CTGCCCTGTAAGCCCTGGGTGCCTCCCCTCTGAAGGTGCACAACATCCAATTGACAGATA  120
4        51532466  ............................................................  51532407

Query_2  121       GGAACAATTGTGCGTACACAGAAAGAACACTA  152
4        51532406  ................................  51532375


Lambda      K        H
   0.634    0.408    0.912 

Gapped
Lambda      K        H
   0.625    0.410    0.780 

Effective search space used: 131038292187


Query= gallus_gallus_exon3

Length=77
                                                                      Score     E
Sequences producing significant alignments:                          (Bits)  Value

  2 dna_sm:chromosome chromosome:GRCg6a:2:1:149682049:1 REF           140     3e-32


Query_3  1         ATAAAGTTACTAGTATCTGGAACAAAGTCAATGGGGTACCTTTTAATTGACTCAGAAATG  60
4        51530444  ............................................................  51530385

Query_3  61        GATCACTTCCGTCAATG  77
4        51530384  .................  51530368


Lambda      K        H
   0.634    0.408    0.912 

Gapped
Lambda      K        H
   0.625    0.410    0.780 

Effective search space used: 52202269217


Query= gallus_gallus_exon4

Length=97
                                                                      Score     E
Sequences producing significant alignments:                          (Bits)  Value

  2 dna_sm:chromosome chromosome:GRCg6a:2:1:149682049:1 REF           176     7e-43


Query_4  1         TTGGTGCCTGCAGGATGTCACCTTGAAGCTGAGGGATGGTCAGAATATTCTGGTCTACTG  60
4        51527853  ............................................................  51527794

Query_4  61        CTCCCCTGTGGAAAGTGTCAGTGTGCATGGAGGCTGA  97
4        51527793  .....................................  51527757


Lambda      K        H
   0.634    0.408    0.912 

Gapped
Lambda      K        H
   0.625    0.410    0.780 

Effective search space used: 73509317877


  Database: Gallus_gallus.GRCg6a.dna_sm.toplevel.fa
    Posted date:  Oct 18, 2020  10:33 PM
  Number of letters in database: 1,065,365,425
  Number of sequences in database:  464


Matrix: blastn matrix 2 -3
Gap Penalties: Existence: 5, Extension: 2
##blastn_Gallus_gallus_DNA_SRR12103809_SRR1744081_SRR3041423_SRR3954707.fa.Aythya_fuligula_COA1.fa.hits.out
##Rawreads=SRR12103809_SRR1744081_SRR3041423_SRR3954707.fa
##query=Aythya_fuligula


BLASTN 2.6.0+


Reference: Stephen F. Altschul, Thomas L. Madden, Alejandro A.
Schaffer, Jinghui Zhang, Zheng Zhang, Webb Miller, and David J.
Lipman (1997), "Gapped BLAST and PSI-BLAST: a new generation of
protein database search programs", Nucleic Acids Res. 25:3389-3402.


Database: SRR12103809_SRR1744081_SRR3041423_SRR3954707.fa
           856,937,440 sequences; 100,785,814,050 total letters


Query= Aythya_fuligula_EXON1

Length=94
                                                                      Score     E
Sequences producing significant alignments:                          (Bits)  Value

  SRR3041423.52053277 52053277/1                                      147     2e-32
  SRR3954707.30618786 30618786/2                                      143     2e-31
  SRR3041423.80238514 80238514/2                                      143     2e-31
  SRR3041423.78159520 78159520/1                                      143     2e-31
  SRR3041423.52929898 52929898/1                                      143     2e-31
  SRR3041423.50653098 50653098/1                                      143     2e-31
  SRR12103809.76972823 76972823/2                                     143     2e-31
  SRR12103809.65866828 65866828/2                                     143     2e-31
  SRR12103809.65865060 65865060/2                                     143     2e-31
  SRR12103809.54373997 54373997/2                                     143     2e-31
  SRR12103809.32487590 32487590/2                                     143     2e-31
  SRR12103809.20919076 20919076/2                                     143     2e-31
  SRR12103809.8876008 8876008/2                                       143     2e-31
  SRR12103809.1528332 1528332/2                                       143     2e-31
  SRR12103809.80089988 80089988/1                                     143     2e-31
  SRR12103809.79991801 79991801/1                                     143     2e-31
  SRR12103809.79989447 79989447/1                                     143     2e-31
  SRR12103809.43085619 43085619/1                                     143     2e-31
  SRR12103809.12374881 12374881/2                                     141     8e-31
  SRR3041423.40839951 40839951/2                                      140     3e-30
  SRR3954707.156027511 156027511/1                                    138     1e-29
  SRR3041423.12373906 12373906/2                                      138     1e-29
  SRR3041423.50299104 50299104/1                                      138     1e-29
  SRR3041423.22128342 22128342/1                                      138     1e-29
  SRR1744081.24538545 HWI-ST840:346:D21VKACXX:7:1302:5611:39869/1     134     1e-28
  SRR3954707.132779538 132779538/2                                    132     4e-28
  SRR3954707.64569933 64569933/2                                      131     1e-27
  SRR3041423.36635651 36635651/2                                      131     1e-27
  SRR3041423.530070 530070/2                                          129     5e-27
  SRR3954707.139231466 139231466/1                                    127     2e-26
  SRR3041423.3556964 3556964/1                                        127     2e-26
  SRR3954707.111016602 111016602/1                                    125     6e-26
  SRR3041423.68867453 68867453/1                                      125     6e-26
  SRR3041423.68867452 68867452/1                                      125     6e-26
  SRR12103809.71261048 71261048/1                                     125     6e-26
  SRR3954707.161253348 161253348/2                                    122     7e-25
  SRR3954707.42028406 42028406/2                                      122     7e-25
  SRR3954707.28585070 28585070/2                                      122     7e-25
  SRR3954707.1867569 1867569/2                                        122     7e-25
  SRR3954707.156193777 156193777/1                                    122     7e-25
  SRR3954707.50050783 50050783/1                                      122     7e-25
  SRR12103809.83933053 83933053/1                                     122     7e-25
  SRR3954707.44627270 44627270/1                                      120     3e-24
  SRR3041423.52139819 52139819/1                                      120     3e-24
  SRR3041423.52139818 52139818/1                                      120     3e-24
  SRR3954707.40786306 40786306/2                                      118     9e-24
  SRR12103809.66647869 66647869/1                                     118     9e-24
  SRR3954707.117505786 117505786/2                                    116     3e-23
  SRR3041423.41035747 41035747/1                                      116     3e-23
  SRR1744081.18906527 HWI-ST840:346:D21VKACXX:7:1211:1384:7711/2      116     3e-23
  SRR3954707.61757227 61757227/1                                      114     1e-22
  SRR3041423.1425968 1425968/1                                        114     1e-22
  SRR1744081.34021964 HWI-ST840:346:D21VKACXX:7:1315:9005:31098/2     114     1e-22
  SRR3041423.72352341 72352341/2                                      113     4e-22
  SRR1744081.43157662 HWI-ST840:346:D21VKACXX:7:2111:8021:92756/2     113     4e-22
  SRR12103809.99931532 99931532/1                                     113     4e-22
  SRR3954707.157721671 157721671/2                                    111     1e-21
  SRR3954707.125715238 125715238/1                                    111     1e-21
  SRR3954707.114841021 114841021/1                                    111     1e-21
  SRR3954707.53296975 53296975/1                                      111     1e-21
  SRR3041423.69503368 69503368/1                                      111     1e-21
  SRR3041423.21684079 21684079/1                                      111     1e-21
  SRR12103809.61498549 61498549/1                                     111     1e-21
  SRR12103809.54931574 54931574/1                                     111     1e-21
  SRR12103809.3708018 3708018/1                                       111     1e-21
  SRR12103809.3703149 3703149/1                                       111     1e-21
  SRR3954707.98624262 98624262/1                                      107     2e-20
  SRR3041423.51924683 51924683/1                                      107     2e-20
  SRR12103809.34774572 34774572/2                                     107     2e-20
  SRR3041423.88278430 88278430/1                                      102     7e-19
  SRR3954707.87865625 87865625/2                                      100     2e-18
  SRR3954707.61271239 61271239/1                                      96.9    3e-17
  SRR1744081.12548744 HWI-ST840:346:D21VKACXX:7:1202:10998:13170/2    95.1    1e-16
  SRR12103809.63153961 63153961/1                                     95.1    1e-16
  SRR3954707.137726241 137726241/2                                    93.3    4e-16
  SRR3041423.60942842 60942842/2                                      93.3    4e-16
  SRR3041423.51701752 51701752/2                                      93.3    4e-16
  SRR3041423.51699451 51699451/2                                      93.3    4e-16
  SRR12103809.72718714 72718714/2                                     93.3    4e-16
  SRR12103809.72711473 72711473/2                                     93.3    4e-16
  SRR3954707.21869604 21869604/2                                      91.5    1e-15
  SRR1744081.30490156 HWI-ST840:346:D21VKACXX:7:1310:3429:82493/2     91.5    1e-15
  SRR3954707.103332853 103332853/2                                    89.7    4e-15
  SRR3041423.14958382 14958382/2                                      89.7    4e-15
  SRR3041423.73902814 73902814/1                                      89.7    4e-15
  SRR1744081.58863770 HWI-ST840:346:D21VKACXX:7:2216:19315:31542/2    89.7    4e-15
  SRR1744081.62305692 HWI-ST840:346:D21VKACXX:7:2305:7395:32776/1     89.7    4e-15
  SRR1744081.52961916 HWI-ST840:346:D21VKACXX:7:2209:4093:7127/1      89.7    4e-15
  SRR12103809.38383287 38383287/2                                     89.7    4e-15
  SRR3954707.39414675 39414675/1                                      87.8    2e-14
  SRR3041423.22945772 22945772/1                                      87.8    2e-14
  SRR3041423.9927769 9927769/1                                        87.8    2e-14
  SRR1744081.43381228 HWI-ST840:346:D21VKACXX:7:2112:7458:22346/1     87.8    2e-14
  SRR12103809.63153961 63153961/2                                     87.8    2e-14
  SRR12103809.1422558 1422558/2                                       87.8    2e-14
  SRR3954707.63642630 63642630/1                                      86.0    5e-14
  SRR3954707.41982611 41982611/1                                      84.2    2e-13
  SRR3954707.141486876 141486876/1                                    82.4    7e-13
  SRR1744081.44123557 HWI-ST840:346:D21VKACXX:7:2113:19038:16114/2    82.4    7e-13
  SRR3954707.101096976 101096976/2                                    78.8    8e-12
  SRR1744081.3297793 HWI-ST840:346:D21VKACXX:7:1105:11250:97437/2     78.8    8e-12
  SRR12103809.26871980 26871980/1                                     78.8    8e-12
  SRR3954707.139299146 139299146/2                                    77.0    3e-11
  SRR3954707.125996105 125996105/2                                    73.4    3e-10
  SRR3041423.40371968 40371968/1                                      73.4    3e-10
  SRR1744081.38483861 HWI-ST840:346:D21VKACXX:7:2105:3463:64858/1     73.4    3e-10
  SRR3954707.51893125 51893125/2                                      69.8    4e-09
  SRR3954707.61424100 61424100/1                                      69.8    4e-09
  SRR1744081.3101018 HWI-ST840:346:D21VKACXX:7:1105:12372:69790/2     69.8    4e-09
  SRR1744081.1802283 HWI-ST840:346:D21VKACXX:7:1103:11712:77713/2     69.8    4e-09
  SRR3954707.142543455 142543455/2                                    68.0    1e-08
  SRR12103809.8007465 8007465/1                                       68.0    1e-08
  SRR1744081.13729600 HWI-ST840:346:D21VKACXX:7:1203:8011:90390/1     64.4    2e-07
  SRR3041423.57321054 57321054/1                                      60.8    2e-06
  SRR3954707.117409921 117409921/2                                    59.0    7e-06
  SRR3954707.64646459 64646459/2                                      59.0    7e-06
  SRR3954707.121773873 121773873/1                                    59.0    7e-06
  SRR3041423.41008050 41008050/2                                      59.0    7e-06
  SRR1744081.45881903 HWI-ST840:346:D21VKACXX:7:2115:20582:31773/2    59.0    7e-06
  SRR12103809.66647869 66647869/2                                     59.0    7e-06
  SRR12103809.4635619 4635619/2                                       59.0    7e-06
  SRR3041423.35062369 35062369/2                                      57.2    3e-05
  SRR12103809.101199434 101199434/2                                   57.2    3e-05
  SRR3041423.41545093 41545093/1                                      55.4    9e-05
  SRR3041423.35871472 35871472/1                                      55.4    9e-05
  SRR3954707.47543963 47543963/2                                      51.8    0.001
  SRR3041423.45703015 45703015/1                                      51.8    0.001
  SRR1744081.63016288 HWI-ST840:346:D21VKACXX:7:2306:14258:30316/2    51.8    0.001
  SRR3954707.136143787 136143787/2                                    50.0    0.004
  SRR3954707.53780192 53780192/2                                      50.0    0.004


Query_1    1    ATGCCAGCTTCTCTAAGAAAACTGCGGCAAATGGCTATTTTTATGGGAGTGTTCAGCGGT  60
408232960  15   .........................A......................C.......T...  74
725933422  97   .........................A...................A..C.......T...  38
525174272  3    .........................A...................A..C.......T...  62
434339203  2    .........................A...................A..C.......T...  61
409109581  104  .........................A...................A..C.......T...  45
406832781  117  .........................A...................A..C.......T...  58
183515485  137  .........................A...................A..C.......T...  78
172409490  97   .........................A...................A..C.......T...  38
172407722  97   .........................A...................A..C.......T...  38
160916659  31   .........................A...................A..C.......T...  90
139030252  49   .........................A...................A..C.......T...  108
127461738  23   .........................A...................A..C.......T...  82
115418670  102  .........................A...................A..C.......T...  43
108070994  135  .........................A...................A..C.......T...  76
80089987   36   .........................A...................A..C.......T...  95
79991800   36   .........................A...................A..C.......T...  95
79989446   36   .........................A...................A..C.......T...  95
43085618   44   .........................A...................A..C.......T...  103
118917543  93   .........................A...................A..C.......T...  34
485775709  125    .......................A...................A..C.......T...  68
689719344  1       ......................A...................A..C.......T...  57
457309664  109  ......T..................A...................A..C.......T...  50
406478787  8    .........................A...................A.GC.......T...  67
378308025  2    .........................A...................A..CG......T...  61
237623870  1         ....................A...................A..C.......T...  55
828094174  1          ...................A...................A..C.......T...  54
759884569  14   .........................A...................A..C.......T...  73
481571409  87   .........................A...................A..C.......T...  28
445465828  16   .......AC................A...................A..C.......T...  75
672923299  100           ................A...................A..C.......T...  50
359736647  41   .........................A...................A..C.......T...  100
644708435  100            ...............A...................A..C.......T...  51
425047136  125            ...............A...................A..C.......T...  76
425047135  125            ...............A...................A..C.......T...  76
71261047   150            ...............A...................A..C.......T...  101
856567984  19   .........................A...................A..C.......T...  78
737343042  19   .........................A...................A..C.......T...  78
723899706  19   .........................A...................A..C.......T...  78
697182205  19   .........................A...................A..C.......T...  78
689885610  1                .............A...................A..C.......T...  48
583742616  1                .............A...................A..C.......T...  48
83933052   82   .........................A...................A..C.......T...  23
578319103  81   .........................A...................A..C.......T...  22
408319502  125            ...............A..............C....A..C.......T...  76
408319501  125            ...............A..............C....A..C.......T...  76
736100942  100                ...........A...................A..C.......T...  55
66647868   71   .........................A...................A..C.......T...  130
812820422  1                .............A...................A..C.......T...  48
397215430  1                   ..........A...................A..C.......T...  45
303539031  1                   ..........A...................A..C.......T...  45
595449060  78   .........................A...................A..C.......T...  19
357605651  125                  .........A...................A..C.......T...  82
318654468  1                    .........A...................A..C.......T...  44
517288099  125                   ........A...................A..C.......T...  83
327790166  1                     ........A...................A..C.......T...  43
99931531   1                     ........A...................A..C.......T...  43
853036307  72   .........................A...................A..C.......T...  13
659407071  1                      .......A...................A..C.......T...  42
648532854  100                    .......A...................A..C.......T...  59
586988808  75   .........................A...................A..C.......T...  16
425683051  71   .........................A...................A..C.......T...  12
377863762  30   .........................A...................A..C.....T.T..G  89
61498548   74   .........................A...................A..C.......T...  15
54931573   1                      .......A...................A..C.......T...  42
3708017    79   .........................A...................A..C.......T...  138
3703148    79   .........................A...................A..C.......T...  138
632316095  1                        .....A...................A..C.......T...  40
408104366  51   .........................A......A............A..C.......T...  110
141317234  74   ....................T....A...................A..C.......T...  15
444458113  69   .......G.................A...................A..C.......T...  10
783180261  99                             ...................A..C.......T...  66
594963072  1                                .................A..C.......T...  32
297181248  1                                 ................A..C.......T...  31
63153960   85   .........................A...................A..C.....G.T...  144
833040877  61   .........................A...................A..C.......T...  2
505878600  61   .........................A...................A..C.......T...  2
496637510  61   .........................A...................A..C.......T...  2
496635209  61   .........................A...................A..C.......T...  2
179261376  1                                  ...............A..C.......T...  30
179254135  1                                  ...............A..C.......T...  30
717184240  1                                   ..............A..C.......G...  29
315122660  41   .........................A...................A..C.......T...  100
798647489  100                                  .............A..C.......T...  73
459894140  125                                  .............A..C.......T...  98
430082497  1                                    .............A..C.......T...  28
343496274  1                                    .............A..C.......T...  28
275391017  100                                  .............A..C.......T...  73
266047241  100                                  .............A..C.......T...  73
144925949  62   .........G...............A...................A..C.......T...  3
573106508  43   .........................A...................A..C.......      98
379125455  61   .........................A...........C.......A..C.......T...  2
366107452  57   .........................A...................A..C.......      2
256466553  45   .........................A...................A..C.......      100
169696623  150                                 ..............A..C.......T...  122
107965220  57   .........................A...................A..C.......      2
597334463  1                                      ...........A..C.......T...  26
575674444  100                                     ..........A..C.......T...  76
675178709  48   .........................A...................A..C....         100
328756061  1                                        .........A..C.......T...  24
796411612  52   .........................A...................A..              99
287930297  51   .........................A...................A..              98
26871979   50   .........................A...................A..              3
834613782  55   .........................A...................                 99
821310741  1                                             ....A..C.......T...  19
396551651  43   .........................A.................                   1
251569186  58   .........................A.................                   100
747207761  3                                                  ..C.......T...  16
595115933  1                                               ..A..C.......T...  17
287733522  99                                                 ..C.......T...  86
286434787  60   .........................A...............                     100
837858091  100                                                   .......T...  90
8007464    40   .........................A..............                      1
226814925  100                                                     .....T...  92
413500737  1                                                         ...T...  7
812724557  66   .........................A.........                           100
759961095  100                                                        ..T...  95
655465706  99                                                            ...  97
485943808  123                                   ...C..C....CA..C......CT...  97
330514407  99                                                            ...  97
173190531  150                                                           ...  148
111178281  2                                                             ...  4
479998127  119                                             ....GC...G...T...  103
207742096  34   .........................A........                            1
397724776  33   .........................A.......                             1
392051155  33   .........................A.......                             1
742858599  70   .........................A.....                               100
401882698  31   .........................A.....                               1
347648792  31   .........................A.....                               1
831458423  71   .........................A....                                100
749094828  71   .........................A....                                100

Query_1    61   GGGGGATGTGTGGTGATGTATAATCTTATGCAAA  94
408232960  75   ...........A..T...................  108
725933422  37   ...........A..T...................  4
525174272  63   ...........A..T...................  96
434339203  62   ...........A..T...................  95
409109581  44   ...........A..T...................  11
406832781  57   ...........A..T...................  24
183515485  77   ...........A..T...................  44
172409490  37   ...........A..T...................  4
172407722  37   ...........A..T...................  4
160916659  91   ...........A..T...................  124
139030252  109  ...........A..T...................  142
127461738  83   ...........A..T...................  116
115418670  42   ...........A..T...................  9
108070994  75   ...........A..T...................  42
80089987   96   ...........A..T...................  129
79991800   96   ...........A..T...................  129
79989446   96   ...........A..T...................  129
43085618   104  ...........A..T...................  137
118917543  33   ...........A..T..................   1
485775709  67   ...........A..T...................  34
689719344  58   ...........A..T...................  91
457309664  49   ...........A..T...................  16
406478787  68   ...........A..T...................  101
378308025  62   ...........A..T...................  95
237623870  56   ...........A..T...................  89
828094174  55   ...........A..T...................  88
759884569  74   ...........A..T............         100
481571409  27   ...........A..T............         1
445465828  76   ...........A..T...............G...  109
672923299  49   ...........A..T...................  16
359736647  101  ...........A..T..........           125
644708435  50   ...........A..T...................  17
425047136  75   ...........A..T...................  42
425047135  75   ...........A..T...................  42
71261047   100  ...........A..T...................  67
856567984  79   ...........A..T.......              100
737343042  79   ...........A..T.......              100
723899706  79   ...........A..T.......              100
697182205  79   ...........A..T.......              100
689885610  49   ...........A..T...................  82
583742616  49   ...........A..T...................  82
83933052   22   ...........A..T.......              1
578319103  21   ...........A..T......               1
408319502  75   ...........A..T...................  42
408319501  75   ...........A..T...................  42
736100942  54   ...........A..T...................  21
66647868   131  ...........A..T.....                150
812820422  49   ..........GA..T...................  82
397215430  46   ...........A..T...................  79
303539031  46   ...........A..T...................  79
595449060  18   ...........A..T...                  1
357605651  81   ...........A..T...................  48
318654468  45   ...........A..T...................  78
517288099  82   ...........A..T...................  49
327790166  44   ...........A..T...................  77
99931531   44   ...........A..T...................  77
853036307  12   ...........                         2
659407071  43   ...........A..T...................  76
648532854  58   ...........A..T...................  25
586988808  15   ...........A..                      2
425683051  11   ...........                         1
377863762  90   T.......G....AT.G......G....G.....  123
61498548   14   ...........A..                      1
54931573   43   ...........A..T...................  76
3708017    139  ...........                         149
3703148    139  ...........                         149
632316095  41   ...........A..T...................  74
408104366  111  ...........A..                      124
141317234  14   ...........A..                      1
444458113  9    .........                           1
783180261  65   ...........A..T...................  32
594963072  33   ...........A..T...................  66
297181248  32   ...........A..T...................  65
63153960   145  .....                               149
833040877  1    .                                   1
505878600  1    .                                   1
496637510  1    .                                   1
496635209  1    .                                   1
179261376  31   ...........A..T...................  64
179254135  31   ...........A..T...................  64
717184240  30   ...........A..T...................  63
798647489  72   ...........A..T...................  39
459894140  97   ...........A..T...................  64
430082497  29   ...........A..T...................  62
343496274  29   ...........A..T...................  62
275391017  72   ...........A..T...................  39
266047241  72   ...........A..T...................  39
144925949  2    ..                                  1
379125455  1    .                                   1
169696623  121  ...........A..T..............T....  88
597334463  27   ...........A..T...................  60
575674444  75   ...........A..T...................  42
328756061  25   ...........A..T...................  58
821310741  20   ...........A..T...................  53
747207761  17   ...........A..T...................  50
595115933  18   ...........A..T...................  51
287733522  85   ...........A..T...................  52
837858091  89   ...........A..T...................  56
226814925  91   ...........A..T...................  58
413500737  8    ...........A..T...................  41
759961095  94   ...........A..T...................  61
655465706  96   ...........A..T...................  63
485943808  96   .....C.....A..T...............      67
330514407  96   ...........A..T...................  63
173190531  147  ...........A..T...................  114
111178281  5    ...........A..T...................  38
479998127  102  ......G....A.G...........G........  69


Lambda      K        H
   0.634    0.408    0.912 

Gapped
Lambda      K        H
   0.625    0.410    0.780 

Effective search space used: 4298996465400


Query= Aythya_fuligula_EXON2

Length=152
                                                                      Score     E
Sequences producing significant alignments:                          (Bits)  Value

  SRR12103809.98400316 98400316/1                                     154     2e-34
  SRR3041423.86766151 86766151/1                                      150     3e-33
  SRR3041423.74398997 74398997/1                                      150     3e-33
  SRR12103809.70037359 70037359/2                                     150     3e-33
  SRR12103809.98526396 98526396/1                                     150     3e-33
  SRR12103809.98524656 98524656/1                                     150     3e-33
  SRR12103809.82970308 82970308/1                                     150     3e-33
  SRR12103809.13922501 13922501/1                                     150     3e-33
  SRR3041423.88650851 88650851/2                                      147     4e-32
  SRR12103809.103756664 103756664/2                                   147     4e-32
  SRR12103809.57425793 57425793/2                                     147     4e-32
  SRR12103809.57425355 57425355/2                                     147     4e-32
  SRR3041423.4818129 4818129/2                                        145     1e-31
  SRR12103809.28845289 28845289/2                                     145     1e-31
  SRR3041423.40321153 40321153/2                                      143     5e-31
  SRR12103809.46787078 46787078/1                                     141     2e-30
  SRR3041423.46838011 46838011/2                                      138     2e-29
  SRR3041423.82388229 82388229/1                                      138     2e-29
  SRR3041423.34782900 34782900/1                                      138     2e-29
  SRR3041423.50695033 50695033/1                                      136     7e-29
  SRR3041423.11410150 11410150/1                                      136     7e-29
  SRR3041423.1566779 1566779/1                                        136     7e-29
  SRR12103809.105086268 105086268/1                                   136     7e-29
  SRR12103809.8053616 8053616/1                                       136     7e-29
  SRR3041423.46094531 46094531/2                                      132     8e-28
  SRR3041423.12843807 12843807/1                                      132     8e-28
  SRR3041423.84998798 84998798/2                                      129     1e-26
  SRR3954707.99625527 99625527/2                                      127     3e-26
  SRR3954707.146444910 146444910/1                                    127     3e-26
  SRR1744081.57318605 HWI-ST840:346:D21VKACXX:7:2214:15433:48790/1    127     3e-26
  SRR12103809.59633359 59633359/2                                     127     3e-26
  SRR1744081.61646633 HWI-ST840:346:D21VKACXX:7:2304:17829:39373/2    125     1e-25
  SRR1744081.51477467 HWI-ST840:346:D21VKACXX:7:2207:7537:11548/1     125     1e-25
  SRR3954707.99894231 99894231/2                                      123     4e-25
  SRR3954707.10049907 10049907/2                                      123     4e-25
  SRR3954707.91077723 91077723/1                                      123     4e-25
  SRR3954707.158294597 158294597/1                                    122     1e-24
  SRR3041423.52467553 52467553/2                                      122     1e-24
  SRR3041423.48349590 48349590/2                                      122     1e-24
  SRR3041423.27436710 27436710/2                                      122     1e-24
  SRR3041423.72079483 72079483/1                                      122     1e-24
  SRR12103809.96627865 96627865/2                                     122     1e-24
  SRR12103809.35770261 35770261/1                                     122     1e-24
  SRR12103809.80286316 80286316/1                                     120     5e-24
  SRR3954707.61709805 61709805/1                                      118     2e-23
  SRR12103809.65718935 65718935/2                                     118     2e-23
  SRR12103809.14070202 14070202/1                                     118     2e-23
  SRR3954707.31427921 31427921/1                                      114     2e-22
  SRR12103809.96066282 96066282/2                                     114     2e-22
  SRR12103809.5079818 5079818/1                                       114     2e-22
  SRR3954707.78205567 78205567/2                                      113     8e-22
  SRR12103809.37283888 37283888/2                                     113     8e-22
  SRR3954707.147507465 147507465/1                                    111     3e-21
  SRR3954707.53962565 53962565/1                                      111     3e-21
  SRR3041423.39570304 39570304/1                                      111     3e-21
  SRR12103809.81297989 81297989/2                                     111     3e-21
  SRR3954707.89704074 89704074/2                                      109     9e-21
  SRR3041423.51444643 51444643/1                                      109     9e-21
  SRR3041423.28790328 28790328/1                                      109     9e-21
  SRR3954707.161208590 161208590/2                                    107     3e-20
  SRR3954707.2425192 2425192/1                                        107     3e-20
  SRR3041423.32926552 32926552/1                                      107     3e-20
  SRR12103809.23190346 23190346/2                                     107     3e-20
  SRR3954707.110257546 110257546/2                                    105     1e-19
  SRR3954707.100953464 100953464/2                                    105     1e-19
  SRR1744081.23475099 HWI-ST840:346:D21VKACXX:7:1216:8924:81757/1     105     1e-19
  SRR12103809.65226454 65226454/2                                     105     1e-19
  SRR12103809.41085789 41085789/2                                     105     1e-19
  SRR12103809.61323015 61323015/1                                     105     1e-19
  SRR3041423.20723727 20723727/2                                      104     4e-19
  SRR3041423.64347362 64347362/1                                      104     4e-19
  SRR1744081.22770022 HWI-ST840:346:D21VKACXX:7:1215:18313:94298/1    104     4e-19
  SRR1744081.21964100 HWI-ST840:346:D21VKACXX:7:1214:14635:94676/1    104     4e-19
  SRR12103809.13362354 13362354/2                                     104     4e-19
  SRR3954707.159871668 159871668/1                                    102     1e-18
  SRR3954707.113515077 113515077/1                                    102     1e-18
  SRR3954707.154770726 154770726/1                                    100     5e-18
  SRR3954707.74325025 74325025/1                                      100     5e-18
  SRR1744081.51679163 HWI-ST840:346:D21VKACXX:7:2207:15502:38200/1    100     5e-18
  SRR12103809.9310248 9310248/1                                       100     5e-18
  SRR1744081.19578290 HWI-ST840:346:D21VKACXX:7:1211:15099:92252/2    98.7    2e-17
  SRR1744081.61730329 HWI-ST840:346:D21VKACXX:7:2304:15272:51958/1    98.7    2e-17
  SRR3041423.51481181 51481181/1                                      95.1    2e-16
  SRR12103809.23190346 23190346/1                                     93.3    7e-16
  SRR3954707.88721409 88721409/2                                      91.5    2e-15
  SRR1744081.38862760 HWI-ST840:346:D21VKACXX:7:2106:15069:18696/2    91.5    2e-15
  SRR12103809.63278054 63278054/1                                     91.5    2e-15
  SRR3954707.723095 723095/1                                          89.7    9e-15
  SRR3041423.77840063 77840063/1                                      89.7    9e-15
  SRR3041423.38755824 38755824/2                                      87.8    3e-14
  SRR3041423.54333455 54333455/1                                      87.8    3e-14
  SRR12103809.94822340 94822340/2                                     87.8    3e-14
  SRR12103809.55936555 55936555/2                                     87.8    3e-14
  SRR12103809.9310248 9310248/2                                       87.8    3e-14
  SRR12103809.88235628 88235628/1                                     87.8    3e-14
  SRR12103809.71443965 71443965/1                                     87.8    3e-14
  SRR3954707.4494524 4494524/1                                        86.0    1e-13
  SRR12103809.94822340 94822340/1                                     86.0    1e-13
  SRR3041423.9291169 9291169/2                                        84.2    4e-13
  SRR3954707.118343127 118343127/2                                    82.4    1e-12
  SRR1744081.18446444 HWI-ST840:346:D21VKACXX:7:1210:2060:47551/2     80.6    5e-12
  SRR12103809.13362354 13362354/1                                     80.6    5e-12
  SRR3041423.18778532 18778532/2                                      78.8    2e-11
  SRR3954707.98387194 98387194/1                                      77.0    5e-11
  SRR3041423.32167484 32167484/2                                      75.2    2e-10
  SRR3041423.32167443 32167443/2                                      75.2    2e-10
  SRR12103809.102866565 102866565/2                                   75.2    2e-10
  SRR3954707.125460725 125460725/1                                    73.4    7e-10
  SRR3954707.92704429 92704429/1                                      73.4    7e-10
  SRR12103809.81297989 81297989/1                                     73.4    7e-10
  SRR12103809.41085789 41085789/1                                     73.4    7e-10
  SRR12103809.96706048 96706048/2                                     71.6    2e-09
  SRR12103809.96702593 96702593/2                                     71.6    2e-09
  SRR12103809.14070202 14070202/2                                     71.6    2e-09
  SRR1744081.55236257 HWI-ST840:346:D21VKACXX:7:2211:1775:93732/1     66.2    1e-07
  SRR3954707.33067720 33067720/1                                      60.8    4e-06
  SRR1744081.30435714 HWI-ST840:346:D21VKACXX:7:1310:7052:75479/2     60.8    4e-06
  SRR12103809.63278054 63278054/2                                     59.0    1e-05
  SRR3954707.57575334 57575334/1                                      57.2    5e-05
  SRR3954707.53518641 53518641/1                                      57.2    5e-05
  SRR3041423.36925980 36925980/2                                      57.2    5e-05
  SRR3041423.4174717 4174717/2                                        57.2    5e-05
  SRR1744081.16111899 HWI-ST840:346:D21VKACXX:7:1207:17036:37395/1    57.2    5e-05
  SRR3954707.112677720 112677720/1                                    55.4    2e-04
  SRR12103809.97303471 97303471/2                                     55.4    2e-04
  SRR12103809.58525495 58525495/1                                     51.8    0.002
  SRR12103809.84428188 84428188/2                                     50.0    0.008


Query_2    1    AAGGCTTTGCCAGGACCCAGTATTATCAGCAGGGTTTGGAGCAACTCAACAACAATCCCG  60
98400315   8    ....T........A.TG................C.........T..G...........T.  67
442945834  2    ....T........A.TG................C.........T..G...........T.  61
430578680  3    ....T........A.TG................C.........T..G...........T.  62
176580021  11   ....T........A.TG................C.........T..G...........T.  70
98526395   14   ....T........A.TG................C.........T..G...........T.  73
98524655   14   ....T........A.TG................C.........T..G...........T.  73
82970307   22   ....T........A.TG................C.........T..G...........T.  81
13922500   11   ....T........A.TG................C.........T..G...........T.  70
533586609  7    ....T........A.TG................C.........T..G...........T.  66
210299326  31   ....T........A.TG................C.........T..G...........T.  90
163968455  1             ....A.TG................C.........T..G...........T.  51
163968017  1             ....A.TG................C.........T..G...........T.  51
449753887  8    ....T........A.TG................C.........T..G...........T.  67
135387951  1                     ................C.........T..G...........T.  43
485256911  9    ....T........A.TG................C.........T..G...........T.  68
46787077   35   ....T........A.TG................C.........T..G...........T.  94
491773769  120                   ................C.........T..G...........T.  78
438567912  12   ....T........A.TG................C.........T..G...........T.  71
390962583  1                         ............C.........T..G...........T.  39
406874716  125                        ...........C.........T..G...........T.  88
367589833  18   ....T........A.TG................C.........T..G...........T.  77
357746462  1                        .............C.........T.CG...........T.  40
105086267  111  ....T........A.TG................C.........T..G...........T.  52
8053615    112  ....T........A.TG................C.........T..G...........T.  53
491030289  118                   ................C...T.....T..G...........T.  76
369023490  1                          ...........C.........T..G...........T.  38
529934556  125                          .........C....C....T..G..........GT.  90
794940163  100       ........A.TG................C.........T..G...........T.  46
680136743  100        .......A.TG................C.........T..G...........T.  47
270403930  1                         ............C.........T..G...........T.  39
166176021  150                             ......C.........T..G...........T.  118
346279137  1             ....A.TG................C.........T..G...........T.  51
264562792  1                            .........C.........T..G...........T.  36
795208867  95                    ................C.........T..G...........T.  53
705364543  3         ........A.TG................C.........T..G...........T.  57
624769556  7                     ................C.........T..G...........T.  49
691986430  99   ....T........A.TG................C.........T..G...........T.  40
497403311  97   ....T........A.TG................C.........T..G...........T.  38
493285348  97   ....T........A.TG................C.........T..G...........T.  38
472372468  98   ....T........A.TG................C.........T..G...........T.  39
428259166  99   ....T........A.TG................C.........T..G...........T.  40
203170527  97   ....T........A.TG................C.........T..G...........T.  38
35770260   98   ....T........A.TG................C.........T..G...........T.  39
80286315   150                                 ..C.........T..G...........T.  122
595401638  100                              .....C.........T..G...........T.  69
172261597  1                                       ........T..G...........T.  25
14070201   150                                     ........T..G...........T.  126
565119754  1                                  ...C.........T..G...........T.  30
202608944  92   ....T........A.TG................C.........T..G...........T.  33
5079817    1                                         ......T..G...........T.  23
773520203  1                                   ..C.........T..G...........T.  29
143826550  90   ....T........A.TG................C.........T..G...........T.  31
681199298  100                                    .........T..G...........T.  75
587654398  3                                      .........T..G...........T.  28
395749987  35   ....T........A.TG................C.........T..G...........T.  94
187840651  150                                         ....T..G...........T.  130
785018710  14   ....T........A.TG................C.........T..G...........T.  73
407624326  87   ....T........A.TG................C.........T..G...........T.  28
384970011  87   ....T........A.TG................C.........T..G...........T.  28
856523226  19   ....T........A.TG................C.........T..G...........T.  78
536117025  19   ....T........A.TG................C.........T..G...........T.  78
389106235  44   ....T........A.TG................C.........T..G...........T.  103
129733008  65   ....T........A.TG................C.........T..G...........T.  124
805572182  1                                         ......T..G...........T.  23
796268100  81   ....T........A.TG................C.........T..G...........T.  22
236560424  1                                         ......T..G...........T.  23
171769116  81   ....T........A.TG................C.........T..G...........T.  22
147628451  149                                              ..G...........T.  134
61323014   2                                                ..G...........T.  17
465659485  1            .....A.TG................A.........T..G..A......AAT.  52
420527045  6                                                    ..........T.  17
235855347  1                                                ..G...........T.  16
235049425  100                                        .....T..G...........T.  79
119905016  71   ....T........A.TG................C.........T..G...........T.  130
693563501  22   ....T........A.TG................C.........T..G...........T.  81
647206910  22   ....T........A.TG................C.........T..G...........T.  81
688462559  23   ....T........A.TG................C.........T..G...........T.  82
608016858  23   ....T........A.TG................C.........T..G...........T.  82
264764488  100                                           ..T..G...........T.  82
9310247    150                                                    ........T.  141
304210794  24   ....T........A.TG................C.........T..G...........T.  83
274815654  1                                                       .......T.  9
407660864  125                                                       .....T.  119
23190345   150                                                        ....T.  145
784036045  28   ....T........A.TG................C.........T..G...........T.  87
323495264  28   ....T........A.TG................C.........T..G...........T.  87
63278053   148                                                 ...........T.  136
534414928  72   ....T........A.TG................C.........T..G...........T.  13
434019746  74                    ..T........A...TC.........T..G...........T.  32
483691582  3                                                               .  3
410513138  56   ....T........A.TG................C.........T..G...........T.  115
201365002  149                                                        ....T.  144
162479217  68   ....T........A.TG................C.........T..G...........T.  9
115852910  82   ....T........A.TG................C.........T..G...........T.  141
88235627   3                                                               .  3
71443964   70   ....T........A.TG................C.........T..G...........T.  11
94822339   84   ....T........A.TG................C.........T..G...........T.  143
454226927  72   ....T.....-..A.TG................C.........T..G...........T.  14
303078948  37   ....T........A.TG................C.........T..G...........T.  96
463714290  56   ....T........A.TG................C.........T..G.....A.....T.  115
209409227  5      ...C.......AGT.........G.C....CC..C.T.C..T.GG.G.......G.G.  62
659152558  42   ....T........A.TG................C.........T..G...........    99
81297988   91   ....T........A.TG................C.........T..G...........    148
41085788   91   ....T........A.TG................C.........T..G...........    148
120612864  94   ....T........A.TG................C.........T..G..........     150
268321582  56   ....T.....G..A.TG................C.........T..G.........      1
566759553  50   ....T........A.TG................C.........T..G....           100
315068218  50   ....T........A.TG................C.........T..G....           100
169820716  104       ........A.TG................C.........T..G.....          150
591267167  54   ....T........A.TG................C.........T..                99
587210474  47   ....T........A.TG................C.........T..                2
481861738  49   ....T........A.TG................C.........T..G..             1
449110475  46   ....T........A.TG................C.........T..                1
229197224  47   ....T........A.TG................C.........T..                2
646369553  57   ....T........A.TG................C.........                   99
203846133  44   ....T........A.TG................C.........                   2
58525494   41   ....T........A.TG................C.......                     1
190970850  40   ....T........A.TG................C......                      1

Query_2    61   CTGCCCTGGAAGCCCTGGGTGCTCCCCCTCTAAAGGTTCACAACATCCGACTGACAGATG  120
98400315   68   ........T.............CT.......G.....G..........A.T........A  127
442945834  62   ........T.............CT.......G.....G..........A.T........A  121
430578680  63   ........T.............CT.......G.....G..........A.T........A  122
176580021  71   ........T.............CT.......G.....G..........A.T........A  130
98526395   74   ........T.............CT.......G.....G..........A.T........A  133
98524655   74   ........T.............CT.......G.....G..........A.T........A  133
82970307   82   ........T.............CT.......G.....G..........A.T........A  141
13922500   71   ........T.............CT.......G.....G..........A.T........A  130
533586609  67   ........T.............CT.......G.....G..........A.T........   125
210299326  91   ........T.............CT.......G.....G..........A.T........   149
163968455  52   ........T.............CT.......G.....G..........A.T........A  111
163968017  52   ........T.............CT.......G.....G..........A.T........A  111
449753887  68   ........T.............CT.......G.....G..........A.T.......    125
135387951  44   ........T.............CT.......G.....G..........A.T........A  103
485256911  69   ........T.............CT.......G.....G..........A.T......     125
46787077   95   ........T.............CT.......G.....G..........A.T.....      150
491773769  77   ........T.............CT.......G.....G..........A.T........A  18
438567912  72   ........T.............CT.......G.....G..........A.T...        125
390962583  40   ........T.............CT.......G.....G..........A.T........A  99
406874716  87   ........T.............CT.......G.....G..........A.T........A  28
367589833  78   ........T.............CT.......G.....G..........              125
357746462  41   ........T.............CT.......G.....G..........A.T........A  100
105086267  51   ........T.............CT.......G.....G..........              4
8053615    52   ........T.............CT.......G.....G..........              5
491030289  75   ........T.............CT.......G.....G..........A.T........A  16
369023490  39   ........T....T........CT.......G.....G..........A.T........A  98
529934556  89   ........T.............CT.......G................A.T........A  30
794940163  45   ........T.............CT.......G.....G.......                 1
680136743  46   ........T.............CT.......G.....G........                1
270403930  40   ........T.............CT.......G.....G..........A.T........   98
166176021  117  ........T.............CT.......G.....G..........A.T........A  58
346279137  52   ........T.............CT.......G.....G..........              99
264562792  37   ........T.............CT.......G.....G..........A.T........A  96
795208867  52   ........T.............CT.......G.....G..........              5
705364543  58   ........T.............CT.......G.....G.....                   100
624769556  50   ........T.............CT.......G.....G..........              97
691986430  39   ........T.............CT.......G.....                         3
497403311  37   ........T.............CT.......G.....                         1
493285348  37   ........T.............CT.......G.....                         1
472372468  38   ........T.............CT.......G.....                         2
428259166  39   ........T.............CT.......G.....                         3
203170527  37   ........T.............CT.......G.....                         1
35770260   38   ........T.............CT.......G.....                         2
80286315   121  ........T.............CT.......G.....G..........A.T........A  62
595401638  68   ........T.............CT.......G.....G..........A.T........A  9
172261597  26   ........T.............CT.......G.....G..........A.T........A  85
14070201   125  ........T.............CT.......G.....G..........A.T........A  66
565119754  31   ........T.............CT.......G.....G..........A.T........A  90
202608944  32   ........T.............CT.......                               2
5079817    24   ........T.............CT.......G.....G..........A.T........A  83
773520203  30   ........T.............CT.......G.....G..........A.T........A  89
143826550  30   ........T.............CT......                                1
681199298  74   ........T.............CT.......G.....G..........A.T........A  15
587654398  29   ........T.............CT.......G.....G..........A.T........A  88
395749987  95   ...A....T.............CT.......                               125
187840651  129  ........T.............CT.......G.....G..........A.T........A  70
785018710  74   ........T.................                                    100
                                     \                                      
                                     |                                      
                                     C
407624326  27   ........T.................                                    1
                                     \                                      
                                     |                                      
                                     C
384970011  27   ........T.................                                    1
                                     \                                      
                                     |                                      
                                     C
856523226  79   ........T.............                                        100
536117025  79   ........T.............                                        100
389106235  104  ........T.............                                        125
129733008  125  ........T.............                                        146
805572182  24   ........T.............CT.......G.....G..........A.T........A  83
796268100  21   ........T............                                         1
236560424  24   ........T.............CT.......G.....G..........A.T........A  83
171769116  21   ........T............                                         1
147628451  133  ........T.............CT.......G.....G..........A.T........A  74
61323014   18   ........T.............CT.......G.....G..........A.T........A  77
465659485  53   ........T...A.A....A.ACT.......G.....G..........A.T.......    110
420527045  18   ........T.............CT.......G.....G..........A.T........A  77
235855347  17   ........T.............CT.......G.....G..........A.T........A  76
235049425  78   ........T.............CT.......G.....G..........A.T........A  19
119905016  131  ........T...........                                          150
693563501  82   ........T..........                                           100
647206910  82   ........T..........                                           100
688462559  83   ........T.........                                            100
608016858  83   ........T.........                                            100
264764488  81   ........T.............CT.......G.....G..........A.T........A  22
9310247    140  ........T.............CT.......G.....G..........A.T........A  81
304210794  84   ........T........                                             100
274815654  10   ........T.............CT.......G.....G..........A.T........A  69
407660864  118  ........T.............CT.......G.....G..........A.T........A  59
23190345   144  ........T.............CT.......G.....G..........A.T........A  85
784036045  88   ........T....                                                 100
323495264  88   ........T....                                                 100
63278053   135  ........T.............CT.......G.....G..........A.TA...CC..A  76
534414928  12   ........T...                                                  1
434019746  31   ........T.............CT.......                               1
483691582  4    ........T.............CT.......G.....G..........A.T........A  63
410513138  116  ........                                                      123
201365002  143  .....A..T.............CT.......G.....G..........A.T........A  84
162479217  8    ........                                                      1
115852910  142  ........                                                      149
88235627   4    ........T.............CT.......G.....G..........A.T........A  63
71443964   10   ........                                                      3
538186357  100  ........T.............CT.......G.....G..........A.T........A  41
94822339   144  .......                                                       150
454226927  13   ........T....                                                 1
813657763  1      ......T.............CT.......G.....G..........A.T........A  58
303078948  97   ....                                                          100
13362353   150     .....T.............CT.......G.....G..........A.T........A  94
463714290  116  G.......                                                      123
632079027  1         ...T.............CT.......G.....G..........A.T........A  55
477103242  2             .............CT.......G.....G..........A.T........A  52
477103201  2             .............CT.......G.....G..........A.T........A  52
209409227  63   ........T.C...........CTG...G..GT..T.G..........A.TG......    120
626396262  100            ............CT.......G.....G..........A.T........A  51
203248710  1               ...........CT.......G.....G..........A.T........A  49
203245255  1               ...........CT.......G.....G..........A.T........A  49

Query_2    121  GGAGTAACCGCGTGGACACAGAAAG  145
98400315   128  ...AC..TT.T.C.T........    150
442945834  122  ...                        124
430578680  123  ...                        125
176580021  131  ...                        133
98526395   134  ...                        136
98524655   134  ...                        136
82970307   142  ...                        144
13922500   131  ...                        133
163968455  112  ...AC..TT.T.C.T..........  136
163968017  112  ...AC..TT.T.C.T..........  136
135387951  104  ...AC..TT.T.C.T..........  128
491773769  17   ...                        15
390962583  100  ...AC..TT.T.C.T..........  124
406874716  27   ...AC..TT.T.C.T..........  3
357746462  101  ...AC..TT.T.C.T..........  125
491030289  15   ...                        13
369023490  99   ...AC..TT.T.C.T..........  123
529934556  29   ...AC..TT.T.C.T..........  5
166176021  57   ...AC..TT.T.C.T..........  33
264562792  97   ...                        99
80286315   61   ...AC..TT.T.C.T..........  37
595401638  8    ...                        6
172261597  86   ...AC..TT.T.C.T..........  110
14070201   65   ...AC..TT.T.C.T..........  41
565119754  91   ...                        93
5079817    84   ...AC..TT.T.C.T..........  108
773520203  90   ...                        92
681199298  14   ...                        12
587654398  89   ...                        91
187840651  69   ...AC..TT.T.C.T..........  45
805572182  84   ...                        86
236560424  84   ...                        86
147628451  73   ...AC..TT.T.C.T..........  49
61323014   78   ...AC..TT.T.C.T..........  102
420527045  78   ...AC..TT.T.C.T..........  102
235855347  77   ...AC..TT.T.C.T.........   100
235049425  18   ...                        16
264764488  21   ...AC..TT.T.C.T......      1
9310247    80   ...AC..TT.T.C.T..........  56
274815654  70   ...AC..TT.T.C.T..........  94
407660864  58   ...AC..TT.T.C.T..........  34
23190345   84   ...AC..TT.T.C.T..........  60
63278053   75   ...AC..TT.T.C.T..........  51
483691582  64   ...AC..TT.T.C.T..........  88
201365002  83   ...AC..TT.T.C.T..........  59
88235627   64   ...AC..TT.T.C.T..........  88
538186357  40   ...AC..TT.T.C.T..........  16
813657763  59   ...AC..TT.T.C.T..........  83
13362353   93   ...AC..TT.T.C.T..........  69
632079027  56   ...AC..TT.T.C.T..........  80
477103242  53   ...AC..TT.T.C.T..........  77
477103201  53   ...AC..TT.T.C.T..........  77
626396262  50   ...AC..TT.T.C.T..........  26
203248710  50   ...AC..TT.T.C.T..........  74
203245255  50   ...AC..TT.T.C.T..........  74


Lambda      K        H
   0.634    0.408    0.912 

Gapped
Lambda      K        H
   0.625    0.410    0.780 

Effective search space used: 8454693048620


Query= Aythya_fuligula_EXON3

Length=77
                                                                      Score     E
Sequences producing significant alignments:                          (Bits)  Value

  SRR3954707.139325564 139325564/2                                    89.7    3e-15
  SRR3954707.109544416 109544416/2                                    89.7    3e-15
  SRR3954707.33281931 33281931/2                                      89.7    3e-15
  SRR3954707.10381138 10381138/2                                      89.7    3e-15
  SRR3954707.77808956 77808956/1                                      89.7    3e-15
  SRR3954707.58627355 58627355/1                                      89.7    3e-15
  SRR1744081.29879349 HWI-ST840:346:D21VKACXX:7:1310:13521:4455/2     89.7    3e-15
  SRR1744081.9854005 HWI-ST840:346:D21VKACXX:7:1114:16928:61434/1     89.7    3e-15
  SRR12103809.93365750 93365750/2                                     89.7    3e-15
  SRR12103809.93005263 93005263/2                                     89.7    3e-15
  SRR12103809.89830328 89830328/2                                     89.7    3e-15
  SRR12103809.89829519 89829519/2                                     89.7    3e-15
  SRR12103809.60528357 60528357/2                                     89.7    3e-15
  SRR12103809.53532939 53532939/2                                     89.7    3e-15
  SRR12103809.51967904 51967904/2                                     89.7    3e-15
  SRR12103809.46267691 46267691/2                                     89.7    3e-15
  SRR12103809.40552377 40552377/2                                     89.7    3e-15
  SRR12103809.40552371 40552371/2                                     89.7    3e-15
  SRR12103809.20963836 20963836/2                                     89.7    3e-15
  SRR12103809.106126603 106126603/1                                   89.7    3e-15
  SRR12103809.105305896 105305896/1                                   89.7    3e-15
  SRR12103809.71935857 71935857/1                                     89.7    3e-15
  SRR12103809.20489759 20489759/1                                     89.7    3e-15
  SRR12103809.6348014 6348014/1                                       89.7    3e-15
  SRR12103809.517608 517608/1                                         89.7    3e-15
  SRR12103809.99534802 99534802/2                                     87.8    1e-14
  SRR12103809.41013763 41013763/1                                     87.8    1e-14
  SRR3041423.63293200 63293200/2                                      86.0    4e-14
  SRR3041423.13261176 13261176/1                                      86.0    4e-14
  SRR1744081.35636713 HWI-ST840:346:D21VKACXX:7:2101:8203:34282/2     86.0    4e-14
  SRR12103809.26471947 26471947/2                                     86.0    4e-14
  SRR12103809.106127261 106127261/1                                   86.0    4e-14
  SRR3954707.112872048 112872048/2                                    82.4    5e-13
  SRR3954707.79616109 79616109/2                                      82.4    5e-13
  SRR3954707.31587647 31587647/1                                      82.4    5e-13
  SRR12103809.85079942 85079942/2                                     82.4    5e-13
  SRR12103809.85033029 85033029/2                                     82.4    5e-13
  SRR3954707.118591464 118591464/1                                    80.6    2e-12
  SRR1744081.2963546 HWI-ST840:346:D21VKACXX:7:1105:8633:50581/1      80.6    2e-12
  SRR12103809.101312211 101312211/2                                   80.6    2e-12
  SRR12103809.59330783 59330783/2                                     80.6    2e-12
  SRR12103809.59437626 59437626/1                                     78.8    6e-12
  SRR3954707.142733058 142733058/2                                    77.0    2e-11
  SRR3954707.127729899 127729899/2                                    77.0    2e-11
  SRR1744081.15943891 HWI-ST840:346:D21VKACXX:7:1207:5885:14940/2     77.0    2e-11
  SRR12103809.61688653 61688653/2                                     77.0    2e-11
  SRR12103809.51619272 51619272/2                                     77.0    2e-11
  SRR12103809.82496084 82496084/1                                     77.0    2e-11
  SRR12103809.26089177 26089177/1                                     77.0    2e-11
  SRR3954707.114601167 114601167/2                                    75.2    7e-11
  SRR12103809.71867502 71867502/1                                     75.2    7e-11
  SRR3954707.13772059 13772059/2                                      71.6    9e-10
  SRR3954707.1513372 1513372/1                                        69.8    3e-09
  SRR12103809.80219096 80219096/1                                     69.8    3e-09
  SRR1744081.32451102 HWI-ST840:346:D21VKACXX:7:1313:9500:38616/2     68.0    1e-08
  SRR12103809.59842314 59842314/1                                     68.0    1e-08
  SRR12103809.73500789 73500789/2                                     66.2    4e-08
  SRR3954707.95696828 95696828/2                                      62.6    5e-07
  SRR3954707.69481665 69481665/1                                      62.6    5e-07
  SRR3954707.38654658 38654658/1                                      62.6    5e-07
  SRR3954707.129398027 129398027/1                                    60.8    2e-06
  SRR3954707.66298440 66298440/1                                      60.8    2e-06
  SRR3041423.83191460 83191460/1                                      60.8    2e-06
  SRR12103809.45725665 45725665/2                                     60.8    2e-06
  SRR1744081.59784284 HWI-ST840:346:D21VKACXX:7:2301:3009:51624/1     59.0    6e-06
  SRR12103809.18197018 18197018/2                                     59.0    6e-06
  SRR12103809.33103260 33103260/1                                     59.0    6e-06
  SRR12103809.33102438 33102438/1                                     59.0    6e-06
  SRR12103809.13950829 13950829/1                                     59.0    6e-06
  SRR12103809.13932729 13932729/1                                     59.0    6e-06
  SRR12103809.13927187 13927187/1                                     59.0    6e-06
  SRR3954707.124930644 124930644/2                                    57.2    2e-05
  SRR1744081.6808583 HWI-ST840:346:D21VKACXX:7:1110:4571:74093/2      57.2    2e-05
  SRR12103809.62524349 62524349/1                                     57.2    2e-05
  SRR3954707.82431460 82431460/2                                      55.4    7e-05
  SRR3954707.148203671 148203671/1                                    55.4    7e-05
  SRR3954707.63981594 63981594/1                                      55.4    7e-05
  SRR3954707.10541813 10541813/1                                      55.4    7e-05
  SRR1744081.17931801 HWI-ST840:346:D21VKACXX:7:1209:16354:79889/2    55.4    7e-05
  SRR12103809.13950829 13950829/2                                     55.4    7e-05
  SRR12103809.13932729 13932729/2                                     55.4    7e-05
  SRR12103809.13927187 13927187/2                                     55.4    7e-05
  SRR12103809.3805617 3805617/2                                       55.4    7e-05
  SRR12103809.73500789 73500789/1                                     55.4    7e-05
  SRR3041423.87830246 87830246/2                                      53.6    2e-04
  SRR1744081.38318844 HWI-ST840:346:D21VKACXX:7:2105:9422:41728/2     53.6    2e-04
  SRR12103809.33102438 33102438/2                                     53.6    2e-04
  SRR3954707.119878859 119878859/1                                    51.8    8e-04
  SRR3954707.38654968 38654968/1                                      51.8    8e-04
  SRR1744081.65231535 HWI-ST840:346:D21VKACXX:7:2309:19824:23936/1    51.8    8e-04
  SRR1744081.48261068 HWI-ST840:346:D21VKACXX:7:2202:11137:45307/1    51.8    8e-04
  SRR12103809.82496084 82496084/2                                     51.8    8e-04
  SRR12103809.26089177 26089177/2                                     51.8    8e-04


Query_3    1    ATAAAGTTACCTGTATCTGGAACAAAATCAGCGGGGTACCTCTACATTGACTCAGAAATG  60
834640200  1    ..........TA..............G...AT.........T.TA...............  60
804859052  80   ..........TA..............G...AT.........T.TA...............  21
728596567  4    ..........TA..............G...AT.........T.TA...............  63
705695774  77   ..........TA..............G...AT.........T.TA...............  18
611500789  11   ..........TA..............G...AT.........T.TA...............  70
592319188  12   ..........TA..............G...AT.........T.TA...............  71
314511853  8    ..........TA..............G...AT.........T.TA...............  67
222939330  82   ..........TA..............G...AT.........T.TA...............  23
199908412  98   ..........TA..............G...AT.........T.TA...............  39
199547925  109  ..........TA..............G...AT.........T.TA...............  50
196372990  54   ..........TA..............G...AT.........T.TA...............  113
196372181  54   ..........TA..............G...AT.........T.TA...............  113
167071019  40   ..........TA..............G...AT.........T.TA...............  99
160075601  80   ..........TA..............G...AT.........T.TA...............  21
158510566  36   ..........TA..............G...AT.........T.TA...............  95
152810353  56   ..........TA..............G...AT.........T.TA...............  115
147095039  36   ..........TA..............G...AT.........T.TA...............  95
147095033  36   ..........TA..............G...AT.........T.TA...............  95
127506498  8    ..........TA..............G...AT.........T.TA...............  67
106126602  51   ..........TA..............G...AT.........T.TA...............  110
105305895  124  ..........TA..............G...AT.........T.TA...............  65
71935856   121  ..........TA..............G...AT.........T.TA...............  62
20489758   110  ..........TA..............G...AT.........T.TA...............  51
6348013    121  ..........TA..............G...AT.........T.TA...............  62
517607     135  ..........TA..............G...AT.........T.TA...............  76
206077464  75   ..........TA..............G...AT.........T.TA...............  134
41013762   150   .........TA..............G...AT.........T.TA...............  92
508228958  100  .....T....TA..............G...AT.........T.TA...............  41
369440859  98   ..........TA...........T..G...AT.........T.TA...............  39
320269217  4    ..........TA..............G...AT....G....T.TA...............  63
133014609  76   ..........TA..............G...AT.........T.TA...............  135
106127260  51   ..........TA..............G...AT...A.....T.TA...............  110
808186684  29   ..........TA..............G...AT.........T.TA...............  88
774930745  28   ..........TA..............G...AT.........T.TA...............  87
565279480  1        ......TA..............G...AT.........T.TA...............  56
191622604  1        ......TA..............G...AT.........T.TA...............  56
191575691  1        ......TA..............G...AT.........T.TA...............  56
652283297  32   ..........TA..............G...AT.........T.TA...............  91
216048871  1         .....TA..............G...AT.........T.TA...............  55
207854873  84   ..........TA..............G...AT.........T.TA...............  143
165873445  1         .....TA..............G...AT.........T.TA...............  55
59437625   150        ....TA..............G...AT.........T.TA...............  97
838047694  39   ..........TA..............G...AT.........T.TA...............  98
823044535  3                ..............G...AT.........T.TA...............  50
300576395  65   ..........TA..............G...AT.........T.TA...............  6
168231315  6                ..............G...AT.........T.TA...............  53
158161934  64   ..........TA..............G...AT.........T.TA...............  5
82496083   145              ..............G...AT.........T.TA...............  98
26089176   149              ..............G...AT.........T.TA...............  102
809915803  61   ..........TA..............G...AT.........T.TA...............  2
71867501   1                 .............G...AT.........T.TA...............  47
709086695  100                 ...........G...AT.........T.TA...............  56
535205205  43   ..........TA..............G...AT.........T.TA.............    100
80219095   150                  ..........G...AT.........T.TA...............  107
317083606  57   ..........TA..............G...AT.........T.TA............     1
59842313   57   ..........TA..............G...AT.........T.TA............     1
180043451  95   ..........TA..............G...AT.........T.TA...........      150
791011464  47   ..........TA..............G...AT.........T.TA.........        100
603173498  100                      ......G...AT.........T.TA...............  61
572346491  47   ..........TA..............G...AT.........T.TA.........        100
663089860  48   ..........TA..............G...AT.........T.TA........         100
599990273  48   ..........TA..............G...AT.........T.TA........         100
439371143  53   ..........TA..............G...AT.........T.TA........         1
152268327  53   ..........TA..............G...AT.........T.TA........         1
272869609  100                        ....G...AT.........T.TA...............  63
124739680  1                          ....G...AT.........T.TA...............  38
33103259   150                        ....G...AT.........T.TA...............  113
33102437   150                        ....G...AT.........T.TA...............  113
13950828   99   ..........TA..............G...AT.........T.TA.......          150
13932728   99   ..........TA..............G...AT.........T.TA.......          150
13927186   99   ..........TA..............G...AT.........T.TA.......          150
820245280  50   ..........TA..............G...AT.........T.TA......           100
291441087  1                           ...G...AT.........T.TA...............  37
62524348   150                         ...G...AT.........T.TA...............  114
777746096  5                                    .........T.TA...............  32
681895504  93                                   .........T.TA...............  66
597673427  100                                  .........T.TA...............  73
544233646  2                                    .........T.TA...............  29
302564305  1                            ..G...AT.........T.TA...............  36
120493491  150                          ..G...AT.........T.TA...............  115
120475391  150                          ..G...AT.........T.TA...............  115
120469849  150                          ..G...AT.........T.TA...............  115
110348279  1                                    .........T.TA...............  28
73500788   149                                  .........T.TA...............  122
532766004  125                ............G...ATT.T...T..T.TA.........T.....  80
322951348  52   ..........TA..............G...AT.........T.TA....             100
139645100  102  ..........TA..............G...AT.........T.TA....             150
653570692  58   ..........TA..............G...AT.........                     98
572346801  46   ..........TA..............G...AT.........                     6
278316860  48   ..........TA..............G...AT.........                     8
261346393  48   ..........TA..............G...AT.........                     8
189038746  105  ..........TA..............G...AT.........                     145
132631839  107  ..........TA..............G...AT.........                     147

Query_3    61   GACCACTCCCATCAATG  77
834640200  61   ..T....T..G......  77
804859052  20   ..T....T..G......  4
728596567  64   ..T....T..G......  80
705695774  17   ..T....T..G......  1
611500789  71   ..T....T..G......  87
592319188  72   ..T....T..G......  88
314511853  68   ..T....T..G......  84
222939330  22   ..T....T..G......  6
199908412  38   ..T....T..G......  22
199547925  49   ..T....T..G......  33
196372990  114  ..T....T..G......  130
196372181  114  ..T....T..G......  130
167071019  100  ..T....T..G......  116
160075601  20   ..T....T..G......  4
158510566  96   ..T....T..G......  112
152810353  116  ..T....T..G......  132
147095039  96   ..T....T..G......  112
147095033  96   ..T....T..G......  112
127506498  68   ..T....T..G......  84
106126602  111  ..T....T..G......  127
105305895  64   ..T....T..G......  48
71935856   61   ..T....T..G......  45
20489758   50   ..T....T..G......  34
6348013    61   ..T....T..G......  45
517607     75   ..T....T..G......  59
206077464  135  ..T....T..G.....   150
41013762   91   ..T....T..G......  75
508228958  40   ..T....T..G......  24
369440859  38   ..T....T..G......  22
320269217  64   ..T....T..G......  80
133014609  136  ..T....T..G....    150
106127260  111  ..T....T..G......  127
808186684  89   ..T....T..         98
774930745  88   ..T....T..G..      100
565279480  57   ..T....T..G......  73
191622604  57   ..T....T..G......  73
191575691  57   ..T....T..G......  73
652283297  92   ..T....            98
216048871  56   ..T....T..G......  72
207854873  144  ..T....            150
165873445  56   ..T....T..G......  72
59437625   96   ..T....T..G......  80
838047694  99   ..                 100
823044535  51   ..T....T..G......  67
300576395  5    ..T..              1
168231315  54   ..T....T..G......  70
158161934  4    ..                 3
82496083   97   ..T....T..G......  81
26089176   101  ..T....T..G......  85
809915803  1    .                  1
71867501   48   ..T....T..G......  64
709086695  55   ..T....T..G......  39
80219095   106  ..T....T..G......  90
603173498  60   ..T....T..G......  44
272869609  62   ..T....T..G......  46
124739680  39   ..T....T..G......  55
33103259   112  ..T....T..G......  96
33102437   112  ..T....T..G......  96
291441087  38   ..T....T..G......  54
62524348   113  ..T....T..G......  97
777746096  33   ..T....T..G......  49
681895504  65   ..T....T..G......  49
597673427  72   ..T....T..G......  56
544233646  30   ..T....T..G......  46
302564305  37   ..T....T..G......  53
120493491  114  ..T....T..G......  98
120475391  114  ..T....T..G......  98
120469849  114  ..T....T..G......  98
110348279  29   ..T....T..G......  45
73500788   121  ..T....T..G......  105
532766004  79   ..T....T..G.....   64


Lambda      K        H
   0.634    0.408    0.912 

Gapped
Lambda      K        H
   0.625    0.410    0.780 

Effective search space used: 3190302655320


Query= Aythya_fuligula_EXON4

Length=97
                                                                      Score     E
Sequences producing significant alignments:                          (Bits)  Value

  SRR3954707.87536085 87536085/2                                      102     7e-19
  SRR3041423.84322533 84322533/2                                      102     7e-19
  SRR3041423.70980476 70980476/2                                      102     7e-19
  SRR3041423.70659057 70659057/2                                      102     7e-19
  SRR3041423.66957535 66957535/2                                      102     7e-19
  SRR3041423.42161367 42161367/1                                      102     7e-19
  SRR3041423.40791476 40791476/1                                      102     7e-19
  SRR3041423.7842084 7842084/1                                        102     7e-19
  SRR12103809.105467837 105467837/2                                   102     7e-19
  SRR12103809.105157343 105157343/2                                   102     7e-19
  SRR12103809.103270013 103270013/2                                   102     7e-19
  SRR12103809.97032155 97032155/2                                     102     7e-19
  SRR12103809.92166542 92166542/2                                     102     7e-19
  SRR12103809.92151190 92151190/2                                     102     7e-19
  SRR12103809.57362219 57362219/2                                     102     7e-19
  SRR12103809.30864144 30864144/2                                     102     7e-19
  SRR12103809.24218538 24218538/2                                     102     7e-19
  SRR12103809.8041161 8041161/2                                       102     7e-19
  SRR12103809.666381 666381/2                                         102     7e-19
  SRR12103809.105313662 105313662/1                                   102     7e-19
  SRR12103809.71418360 71418360/1                                     102     7e-19
  SRR12103809.71405186 71405186/1                                     102     7e-19
  SRR12103809.70316156 70316156/1                                     102     7e-19
  SRR12103809.38745709 38745709/1                                     102     7e-19
  SRR3954707.91670407 91670407/1                                      100     3e-18
  SRR3041423.35336640 35336640/2                                      100     3e-18
  SRR12103809.100855428 100855428/2                                   100     3e-18
  SRR3954707.45821067 45821067/2                                      96.9    3e-17
  SRR12103809.48492680 48492680/2                                     96.9    3e-17
  SRR3954707.160177965 160177965/1                                    95.1    1e-16
  SRR3954707.115538433 115538433/1                                    95.1    1e-16
  SRR1744081.29388743 HWI-ST840:346:D21VKACXX:7:1309:18102:39800/1    95.1    1e-16
  SRR3954707.140435766 140435766/1                                    93.3    4e-16
  SRR3041423.11473259 11473259/1                                      93.3    4e-16
  SRR1744081.57862526 HWI-ST840:346:D21VKACXX:7:2215:17739:13637/2    93.3    4e-16
  SRR3041423.83175717 83175717/1                                      91.5    1e-15
  SRR3954707.47507764 47507764/2                                      89.7    5e-15
  SRR12103809.29168365 29168365/2                                     89.7    5e-15
  SRR3041423.62249213 62249213/2                                      87.8    2e-14
  SRR12103809.24367776 24367776/1                                     86.0    6e-14
  SRR3954707.95994093 95994093/1                                      84.2    2e-13
  SRR3041423.59754710 59754710/2                                      84.2    2e-13
  SRR3041423.22528875 22528875/1                                      82.4    7e-13
  SRR3041423.1951029 1951029/1                                        82.4    7e-13
  SRR1744081.52884956 HWI-ST840:346:D21VKACXX:7:2208:3106:96160/2     82.4    7e-13
  SRR3954707.65944846 65944846/2                                      80.6    2e-12
  SRR3041423.27235376 27235376/2                                      80.6    2e-12
  SRR3954707.91182091 91182091/2                                      75.2    1e-10
  SRR3041423.13685477 13685477/1                                      75.2    1e-10
  SRR3041423.8111758 8111758/1                                        75.2    1e-10
  SRR12103809.897550 897550/2                                         75.2    1e-10
  SRR12103809.95535704 95535704/2                                     73.4    4e-10
  SRR3041423.30018377 30018377/1                                      71.6    1e-09
  SRR1744081.54280121 HWI-ST840:346:D21VKACXX:7:2210:2092:74533/1     71.6    1e-09
  SRR3954707.12008407 12008407/1                                      69.8    4e-09
  SRR12103809.77449993 77449993/1                                     69.8    4e-09
  SRR3954707.56987589 56987589/1                                      68.0    2e-08
  SRR1744081.60735765 HWI-ST840:346:D21VKACXX:7:2302:15817:93321/1    68.0    2e-08
  SRR3954707.109806525 109806525/2                                    64.4    2e-07
  SRR12103809.63714264 63714264/2                                     64.4    2e-07
  SRR12103809.22655076 22655076/2                                     64.4    2e-07
  SRR12103809.22638782 22638782/2                                     64.4    2e-07
  SRR12103809.72915857 72915857/1                                     64.4    2e-07
  SRR12103809.72275529 72275529/1                                     64.4    2e-07
  SRR12103809.72257670 72257670/1                                     64.4    2e-07
  SRR12103809.27270454 27270454/1                                     64.4    2e-07
  SRR3041423.86717625 86717625/2                                      60.8    2e-06
  SRR3041423.86717544 86717544/2                                      60.8    2e-06
  SRR3041423.17083362 17083362/1                                      59.0    8e-06
  SRR3954707.16228751 16228751/2                                      57.2    3e-05
  SRR3041423.64388438 64388438/2                                      57.2    3e-05
  SRR1744081.745635 HWI-ST840:346:D21VKACXX:7:1102:13735:17757/2      57.2    3e-05
  SRR12103809.24367776 24367776/2                                     53.6    3e-04
  SRR3954707.149988563 149988563/2                                    51.8    0.001
  SRR3954707.158953054 158953054/1                                    51.8    0.001
  SRR1744081.22192363 HWI-ST840:346:D21VKACXX:7:1215:2303:23795/2     51.8    0.001
  SRR3954707.132788259 132788259/2                                    50.0    0.004
  SRR3954707.59695802 59695802/1                                      50.0    0.004
  SRR3041423.60023665 60023665/1                                      50.0    0.004


Query_4    2    TGGCGCCTTCAGGATGTCACCTTGAAGCTCCGGGATGGGCAGAATATTTCAGTCTACCAT  61
782850721  7    ...T....G....................GA.......T.........CTG......TGC  66
529258291  24   ...T....G....................GA.......T.........CTG......TGC  83
515916234  112  ...T....G....................GA.......T.........CTG......TGC  53
515594815  27   ...T....G....................GA.......T.........CTG......TGC  86
511893293  7    ...T....G....................GA.......T.........CTG......TGC  66
398341050  27   ...T....G....................GA.......T.........CTG......TGC  86
396971159  15   ...T....G....................GA.......T.........CTG......TGC  74
364021767  11   ...T....G....................GA.......T.........CTG......TGC  70
212010499  137  ...T....G....................GA.......T.........CTG......TGC  78
211700005  94   ...T....G....................GA.......T.........CTG......TGC  35
209812675  146  ...T....G....................GA.......T.........CTG......TGC  87
203574817  5    ...T....G....................GA.......T.........CTG......TGC  64
198709204  2    ...T....G....................GA.......T.........CTG......TGC  61
198693852  2    ...T....G....................GA.......T.........CTG......TGC  61
163904881  36   ...T....G....................GA.......T.........CTG......TGC  95
137406806  123  ...T....G....................GA.......T.........CTG......TGC  64
130761200  124  ...T....G....................GA.......T.........CTG......TGC  65
114583823  20   ...T....G....................GA.......T.........CTG......TGC  79
107209043  141  ...T....G....................GA.......T.........CTG......TGC  82
105313661  28   ...T....G....................GA.......T.........CTG......TGC  87
71418359   22   ...T....G....................GA.......T.........CTG......TGC  81
71405185   22   ...T....G....................GA.......T.........CTG......TGC  81
70316155   46   ...T....G....................GA.......T.........CTG......TGC  105
38745708   132  ...T....G....................GA.......T.........CTG......TGC  73
625362240  99       ....G....................GA.......T.........CTG......TGC  44
480272398  125   ..T....G....................GA.......T.........CTG......TGC  67
207398090  2        ....G....................GA.......T.........CTG......TGC  57
741135703  1          ..G....................GA.......T.........CTG......TGC  54
155035342  91   ...T....G....................GA.......T.........CTG......TGC  32
693869798  98            ....................GA.......T.........CTG......TGC  48
649230266  11   ...T....G....................GA.......T.........CAG......TGC  70
242474068  1             ....................GA.......T.........CTG......TGC  51
674127599  87   ...T....G....................GA.......T.........CTG......TGC  28
367652942  38   ...T....G....................GA.......T.........CTG......TGC  97
342495030  1              ...................GA.......T.........CTG......TGC  50
439355400  85   ...T....G....................GA.......T.........CTG......TGC  26
742822400  1     ..T....G....................GA.......T.........CTG......TGC  59
135711027  87       ....G....................GA.......T.........CTG......TGC  32
507184971  38   ...T....G........A...........GA.......T.........CTG......TGC  97
24367775   150                ...............GA.......T.........CTG......TGC  105
629685926  20   ...T....G....................GA.......T.........CTG......TGC  79
504690468  45   ...T....G....................GA.......T.........CTG......TGC  104
378708558  125                  .............GA.......T.........CTG......TGC  82
358130712  1                    .............GA.......T.........CTG......TGC  44
337517460  100                  .............GA.......T.........CTG......TGC  57
761259482  25   ...T....G....................GA.......T.........CTG......TGC  84
472171134  125                   ............GA.......T.........CTG......TGC  83
786496727  70   ...T....G....................GA.......T.........CTG......TGC  11
369865160  57   ...T....G....................GA.......T.........CTG......TGC  116
364291441  55   ...T....G....................GA.......T.........CTG......TGC  114
107440212  71   ...T....G....................GA.......T.........CTG......TGC  12
202078366  27   ...T....G....................GG....C..T.C......GCTG......TGC  86
386198060  59   ...T....G....................GA.......T.........CTG......TGC  118
267365446  67   ...T....G....................GA.......T.........CTG......TGC  8
545700240  66   ...T....G....................GA.......T.........CTG......TGC  7
77449992   85   ...T....G....................GA.......T.........CTG......TGC  144
590679422  44   ...T....G....................GA.......T.........CTG......     100
273821090  61   ...T....G....................GA.......T.........CTG......     5
805121161  50   ...T....G....................GA.......T.........              3
170256926  99   ...T....G....................GA.......T.........              146
129197738  98   ...T....G....................GA.......T.........              145
129181444  98   ...T....G....................GA.......T.........              145
72915856   48   ...T....G....................GA.......T.........              1
72275528   48   ...T....G....................GA.......T.........              1
72257669   48   ...T....G....................GA.......T.........              1
27270453   50   ...T....G....................GA.......T.........              3
531653383  46   ...T....G....................GA.......T.......                1
531653302  46   ...T....G....................GA.......T.......                1
373263045  45   ...T....G....................GA.......T......                 1
711543387  57   ...T....G....................GA.......T.....                  100
509324196  47   ...T....G....................GA.....-.T.........              1
285378139  57   ...T....G....................GA.......A.....                  100
130910438  109  ...T....G....................GA.......T...                    150
845303199  60   ...T....G....................GA.......T..                     100
692644887  41   ...T....G....................GA.......T..                     1
306824867  63   ...T....G....................GA.......                        100
828102895  37   ...T....G....................GA......                         1
593387635  64   ...T....G....................GA......                         100
416203348  89   ...T....G....................GA......                         125

Query_4    62   TCCCCTGTGAAAAGCATCAGTGTGCAAGGAGGCT  95
782850721  67   .........G....TG..........T.......  100
529258291  84   .........G....TG..........T.......  117
515916234  52   .........G....TG..........T.......  19
515594815  87   .........G....TG..........T.......  120
511893293  67   .........G....TG..........T.......  100
398341050  87   .........G....TG..........T.......  120
396971159  75   .........G....TG..........T.......  108
364021767  71   .........G....TG..........T.......  104
212010499  77   .........G....TG..........T.......  44
211700005  34   .........G....TG..........T.......  1
209812675  86   .........G....TG..........T.......  53
203574817  65   .........G....TG..........T.......  98
198709204  62   .........G....TG..........T.......  95
198693852  62   .........G....TG..........T.......  95
163904881  96   .........G....TG..........T.......  129
137406806  63   .........G....TG..........T.......  30
130761200  64   .........G....TG..........T.......  31
114583823  80   .........G....TG..........T.......  113
107209043  81   .........G....TG..........T.......  48
105313661  88   .........G....TG..........T.......  121
71418359   82   .........G....TG..........T.......  115
71405185   82   .........G....TG..........T.......  115
70316155   106  .........G....TG..........T.......  139
38745708   72   .........G....TG..........T.......  39
625362240  43   .........G....TG..........T.......  10
480272398  66   .........G....TG..........T.......  33
207398090  58   .........G....TG..........T.......  91
741135703  55   .........G....TG..........T.......  88
155035342  31   .........G....TG..........T....     1
693869798  47   .........G....TG..........T.......  14
649230266  71   .........G....TG..........T...      100
242474068  52   .........G....TG..........T.......  85
674127599  27   .........G....TG..........          2
367652942  98   .........G....TG..........          123
342495030  51   .........G....TG..........T.......  84
439355400  25   .........G....TG.........           1
742822400  60   .........G....TG....G.G...T......   92
135711027  31   ...A.....G....TG..........T....     1
507184971  98   .........G....TG..........          123
24367775   104  .........G....TG..........T.......  71
629685926  80   .........G....TG.....               100
504690468  105  .........G....TG.....               125
378708558  81   .........G....TG..........T.......  48
358130712  45   .........G....TG..........T.......  78
337517460  56   .........G....TG..........T.......  23
761259482  85   .........G....                      98
472171134  82   .........G....TG..........T.......  49
786496727  10   .........                           2
369865160  117  .........                           125
364291441  115  .........                           123
107440212  11   .........                           3
202078366  87   .........T....TG....G....           111
386198060  119  .......                             125
267365446  7    .......                             1
545700240  6    ......                              1
77449992   145  ......                              150


Lambda      K        H
   0.634    0.408    0.912 

Gapped
Lambda      K        H
   0.625    0.410    0.780 

Effective search space used: 4513946288670


  Database: SRR12103809_SRR1744081_SRR3041423_SRR3954707.fa
    Posted date:  Oct 9, 2020  4:30 PM
  Number of letters in database: 100,785,814,050
  Number of sequences in database:  856,937,440


Matrix: blastn matrix 2 -3
Gap Penalties: Existence: 5, Extension: 2
##blastn_Gallus_gallus_DNA_SRR12103809_SRR1744081_SRR3041423_SRR3954707.fa_COA1.Alectura_lathami_COA1.fa.out
##Rawreads=SRR12103809_SRR1744081_SRR3041423_SRR3954707.fa
##query=Alectura_lathami


BLASTN 2.6.0+


Reference: Stephen F. Altschul, Thomas L. Madden, Alejandro A.
Schaffer, Jinghui Zhang, Zheng Zhang, Webb Miller, and David J.
Lipman (1997), "Gapped BLAST and PSI-BLAST: a new generation of
protein database search programs", Nucleic Acids Res. 25:3389-3402.


Database: SRR12103809_SRR1744081_SRR3041423_SRR3954707.fa
           856,937,440 sequences; 100,785,814,050 total letters


Query= EXON1

Length=94
                                                                      Score     E
Sequences producing significant alignments:                          (Bits)  Value

  SRR3041423.52053277 52053277/1                                      161     9e-37
  SRR3954707.30618786 30618786/2                                      156     4e-35
  SRR3041423.80238514 80238514/2                                      156     4e-35
  SRR3041423.78159520 78159520/1                                      156     4e-35
  SRR3041423.52929898 52929898/1                                      156     4e-35
  SRR3041423.50653098 50653098/1                                      156     4e-35
  SRR12103809.76972823 76972823/2                                     156     4e-35
  SRR12103809.65866828 65866828/2                                     156     4e-35
  SRR12103809.65865060 65865060/2                                     156     4e-35
  SRR12103809.54373997 54373997/2                                     156     4e-35
  SRR12103809.32487590 32487590/2                                     156     4e-35
  SRR12103809.20919076 20919076/2                                     156     4e-35
  SRR12103809.8876008 8876008/2                                       156     4e-35
  SRR12103809.1528332 1528332/2                                       156     4e-35
  SRR12103809.80089988 80089988/1                                     156     4e-35
  SRR12103809.79991801 79991801/1                                     156     4e-35
  SRR12103809.79989447 79989447/1                                     156     4e-35
  SRR12103809.43085619 43085619/1                                     156     4e-35
  SRR12103809.12374881 12374881/2                                     154     1e-34
  SRR3041423.40839951 40839951/2                                      152     4e-34
  SRR3041423.12373906 12373906/2                                      152     4e-34
  SRR3041423.50299104 50299104/1                                      152     4e-34
  SRR3041423.22128342 22128342/1                                      152     4e-34
  SRR3954707.156027511 156027511/1                                    150     2e-33
  SRR1744081.24538545 HWI-ST840:346:D21VKACXX:7:1302:5611:39869/1     147     2e-32
  SRR3954707.132779538 132779538/2                                    145     7e-32
  SRR3954707.64569933 64569933/2                                      143     2e-31
  SRR3041423.36635651 36635651/2                                      143     2e-31
  SRR3041423.530070 530070/2                                          143     2e-31
  SRR3954707.139231466 139231466/1                                    140     3e-30
  SRR3041423.3556964 3556964/1                                        140     3e-30
  SRR3954707.111016602 111016602/1                                    138     1e-29
  SRR3041423.68867453 68867453/1                                      138     1e-29
  SRR3041423.68867452 68867452/1                                      138     1e-29
  SRR12103809.71261048 71261048/1                                     138     1e-29
  SRR3954707.161253348 161253348/2                                    134     1e-28
  SRR3954707.42028406 42028406/2                                      134     1e-28
  SRR3954707.28585070 28585070/2                                      134     1e-28
  SRR3954707.1867569 1867569/2                                        134     1e-28
  SRR3954707.156193777 156193777/1                                    134     1e-28
  SRR3954707.50050783 50050783/1                                      134     1e-28
  SRR3041423.52139819 52139819/1                                      134     1e-28
  SRR3041423.52139818 52139818/1                                      134     1e-28
  SRR12103809.83933053 83933053/1                                     134     1e-28
  SRR3954707.44627270 44627270/1                                      132     4e-28
  SRR3954707.117505786 117505786/2                                    131     1e-27
  SRR3954707.40786306 40786306/2                                      131     1e-27
  SRR12103809.66647869 66647869/1                                     131     1e-27
  SRR3041423.41035747 41035747/1                                      129     5e-27
  SRR1744081.18906527 HWI-ST840:346:D21VKACXX:7:1211:1384:7711/2      129     5e-27
  SRR3954707.61757227 61757227/1                                      127     2e-26
  SRR3041423.1425968 1425968/1                                        127     2e-26
  SRR1744081.34021964 HWI-ST840:346:D21VKACXX:7:1315:9005:31098/2     127     2e-26
  SRR3954707.53296975 53296975/1                                      125     6e-26
  SRR3041423.72352341 72352341/2                                      125     6e-26
  SRR1744081.43157662 HWI-ST840:346:D21VKACXX:7:2111:8021:92756/2     125     6e-26
  SRR12103809.99931532 99931532/1                                     125     6e-26
  SRR12103809.61498549 61498549/1                                     125     6e-26
  SRR3954707.125715238 125715238/1                                    123     2e-25
  SRR3954707.114841021 114841021/1                                    123     2e-25
  SRR12103809.54931574 54931574/1                                     123     2e-25
  SRR3954707.157721671 157721671/2                                    122     7e-25
  SRR12103809.3708018 3708018/1                                       122     7e-25
  SRR12103809.3703149 3703149/1                                       122     7e-25
  SRR3954707.98624262 98624262/1                                      120     3e-24
  SRR3041423.69503368 69503368/1                                      120     3e-24
  SRR3041423.51924683 51924683/1                                      120     3e-24
  SRR12103809.34774572 34774572/2                                     120     3e-24
  SRR3041423.21684079 21684079/1                                      116     3e-23
  SRR3954707.87865625 87865625/2                                      111     1e-21
  SRR3041423.88278430 88278430/1                                      111     1e-21
  SRR3954707.61271239 61271239/1                                      105     6e-20
  SRR1744081.12548744 HWI-ST840:346:D21VKACXX:7:1202:10998:13170/2    104     2e-19
  SRR12103809.63153961 63153961/1                                     104     2e-19
  SRR3954707.137726241 137726241/2                                    102     7e-19
  SRR3041423.60942842 60942842/2                                      102     7e-19
  SRR3041423.51701752 51701752/2                                      102     7e-19
  SRR3041423.51699451 51699451/2                                      102     7e-19
  SRR12103809.72718714 72718714/2                                     102     7e-19
  SRR12103809.72711473 72711473/2                                     102     7e-19
  SRR3954707.21869604 21869604/2                                      100     2e-18
  SRR1744081.30490156 HWI-ST840:346:D21VKACXX:7:1310:3429:82493/2     100     2e-18
  SRR3954707.103332853 103332853/2                                    98.7    9e-18
  SRR3041423.14958382 14958382/2                                      98.7    9e-18
  SRR3041423.73902814 73902814/1                                      98.7    9e-18
  SRR1744081.58863770 HWI-ST840:346:D21VKACXX:7:2216:19315:31542/2    98.7    9e-18
  SRR1744081.62305692 HWI-ST840:346:D21VKACXX:7:2305:7395:32776/1     98.7    9e-18
  SRR1744081.52961916 HWI-ST840:346:D21VKACXX:7:2209:4093:7127/1      98.7    9e-18
  SRR12103809.38383287 38383287/2                                     98.7    9e-18
  SRR3954707.39414675 39414675/1                                      96.9    3e-17
  SRR3041423.22945772 22945772/1                                      96.9    3e-17
  SRR3041423.9927769 9927769/1                                        96.9    3e-17
  SRR1744081.43381228 HWI-ST840:346:D21VKACXX:7:2112:7458:22346/1     96.9    3e-17
  SRR12103809.63153961 63153961/2                                     96.9    3e-17
  SRR12103809.1422558 1422558/2                                       96.9    3e-17
  SRR3954707.63642630 63642630/1                                      95.1    1e-16
  SRR3954707.41982611 41982611/1                                      93.3    4e-16
  SRR3954707.141486876 141486876/1                                    91.5    1e-15
  SRR1744081.44123557 HWI-ST840:346:D21VKACXX:7:2113:19038:16114/2    91.5    1e-15
  SRR1744081.3297793 HWI-ST840:346:D21VKACXX:7:1105:11250:97437/2     86.0    5e-14
  SRR12103809.26871980 26871980/1                                     86.0    5e-14
  SRR3954707.101096976 101096976/2                                    84.2    2e-13
  SRR3954707.139299146 139299146/2                                    82.4    7e-13
  SRR3954707.125996105 125996105/2                                    82.4    7e-13
  SRR3954707.51893125 51893125/2                                      78.8    8e-12
  SRR3954707.61424100 61424100/1                                      78.8    8e-12
  SRR3041423.40371968 40371968/1                                      78.8    8e-12
  SRR1744081.3101018 HWI-ST840:346:D21VKACXX:7:1105:12372:69790/2     78.8    8e-12
  SRR1744081.38483861 HWI-ST840:346:D21VKACXX:7:2105:3463:64858/1     78.8    8e-12
  SRR1744081.1802283 HWI-ST840:346:D21VKACXX:7:1103:11712:77713/2     75.2    1e-10
  SRR3954707.142543455 142543455/2                                    73.4    3e-10
  SRR12103809.8007465 8007465/1                                       73.4    3e-10
  SRR1744081.13729600 HWI-ST840:346:D21VKACXX:7:1203:8011:90390/1     69.8    4e-09
  SRR3041423.41008050 41008050/2                                      68.0    1e-08
  SRR3041423.57321054 57321054/1                                      66.2    5e-08
  SRR3954707.117409921 117409921/2                                    64.4    2e-07
  SRR3954707.64646459 64646459/2                                      64.4    2e-07
  SRR3954707.121773873 121773873/1                                    62.6    6e-07
  SRR1744081.45881903 HWI-ST840:346:D21VKACXX:7:2115:20582:31773/2    62.6    6e-07
  SRR12103809.101199434 101199434/2                                   62.6    6e-07
  SRR12103809.66647869 66647869/2                                     62.6    6e-07
  SRR12103809.4635619 4635619/2                                       62.6    6e-07
  SRR3041423.41545093 41545093/1                                      60.8    2e-06
  SRR3041423.35871472 35871472/1                                      60.8    2e-06
  SRR3954707.47543963 47543963/2                                      57.2    3e-05
  SRR3041423.45703015 45703015/1                                      57.2    3e-05
  SRR1744081.63016288 HWI-ST840:346:D21VKACXX:7:2306:14258:30316/2    57.2    3e-05
  SRR3954707.136143787 136143787/2                                    55.4    9e-05
  SRR3954707.53780192 53780192/2                                      55.4    9e-05
  SRR3954707.57002193 57002193/2                                      53.6    3e-04
  SRR3954707.13801618 13801618/2                                      53.6    3e-04
  SRR3954707.91257815 91257815/2                                      51.8    0.001
  SRR3954707.6261047 6261047/2                                        51.8    0.001
  SRR12103809.98337871 98337871/2                                     50.0    0.004
  SRR12103809.43085619 43085619/2                                     50.0    0.004


Query_1    1    ATGCCAGCTTCTCTAAGAAAACTGCAGCAAATGGCTATTTTTATGGGACTGTTCAGCGGT  60
408232960  15   ........................................................T...  74
725933422  97   .............................................A..........T...  38
525174272  3    .............................................A..........T...  62
434339203  2    .............................................A..........T...  61
409109581  104  .............................................A..........T...  45
406832781  117  .............................................A..........T...  58
183515485  137  .............................................A..........T...  78
172409490  97   .............................................A..........T...  38
172407722  97   .............................................A..........T...  38
160916659  31   .............................................A..........T...  90
139030252  49   .............................................A..........T...  108
127461738  23   .............................................A..........T...  82
115418670  102  .............................................A..........T...  43
108070994  135  .............................................A..........T...  76
80089987   36   .............................................A..........T...  95
79991800   36   .............................................A..........T...  95
79989446   36   .............................................A..........T...  95
43085618   44   .............................................A..........T...  103
118917543  93   .............................................A..........T...  34
485775709  125    ...........................................A..........T...  68
457309664  109  ......T......................................A..........T...  50
406478787  8    .............................................A.G........T...  67
378308025  2    .............................................A...G......T...  61
689719344  1       ..........................................A..........T...  57
237623870  1         ........................................A..........T...  55
828094174  1          .......................................A..........T...  54
759884569  14   .............................................A..........T...  73
481571409  87   .............................................A..........T...  28
445465828  16   .......AC....................................A..........T...  75
672923299  100           ....................................A..........T...  50
359736647  41   .............................................A..........T...  100
644708435  100            ...................................A..........T...  51
425047136  125            ...................................A..........T...  76
425047135  125            ...................................A..........T...  76
71261047   150            ...................................A..........T...  101
856567984  19   .............................................A..........T...  78
737343042  19   .............................................A..........T...  78
723899706  19   .............................................A..........T...  78
697182205  19   .............................................A..........T...  78
689885610  1                .................................A..........T...  48
583742616  1                .................................A..........T...  48
408319502  125            ..............................C....A..........T...  76
408319501  125            ..............................C....A..........T...  76
83933052   82   .............................................A..........T...  23
578319103  81   .............................................A..........T...  22
812820422  1                .................................A..........T...  48
736100942  100                ...............................A..........T...  55
66647868   71   .............................................A..........T...  130
397215430  1                   ..............................A..........T...  45
303539031  1                   ..............................A..........T...  45
595449060  78   .............................................A..........T...  19
357605651  125                  .............................A..........T...  82
318654468  1                    .............................A..........T...  44
586988808  75   .............................................A..........T...  16
517288099  125                   ............................A..........T...  83
327790166  1                     ............................A..........T...  43
99931531   1                     ............................A..........T...  43
61498548   74   .............................................A..........T...  15
659407071  1                      ...........................A..........T...  42
648532854  100                    ...........................A..........T...  59
54931573   1                      ...........................A..........T...  42
853036307  72   .............................................A..........T...  13
3708017    79   .............................................A..........T...  138
3703148    79   .............................................A..........T...  138
632316095  1                        .........................A..........T...  40
425683051  71   .............................................A..........T...  12
408104366  51   ................................A............A..........T...  110
141317234  74   ....................T........................A..........T...  15
377863762  30   .............................................A........T.T..G  89
783180261  100                           ....................A..........T...  66
444458113  69   .......G.....................................A..........T...  10
594963072  1                                .................A..........T...  32
297181248  1                                 ................A..........T...  31
63153960   85   .............................................A........G.T...  144
833040877  61   .............................................A..........T...  2
505878600  61   .............................................A..........T...  2
496637510  61   .............................................A..........T...  2
496635209  61   .............................................A..........T...  2
179261376  1                                  ...............A..........T...  30
179254135  1                                  ...............A..........T...  30
717184240  1                                   ..............A..........G...  29
315122660  41   .............................................A..........T...  100
798647489  100                                  .............A..........T...  73
459894140  125                                  .............A..........T...  98
430082497  1                                    .............A..........T...  28
343496274  1                                    .............A..........T...  28
275391017  100                                  .............A..........T...  73
266047241  100                                  .............A..........T...  73
144925949  62   .........G...................................A..........T...  3
573106508  43   .............................................A..........      98
379125455  61   .....................................C.......A..........T...  2
366107452  57   .............................................A..........      2
256466553  45   .............................................A..........      100
169696623  150                                 ..............A..........T...  122
107965220  57   .............................................A..........      2
597334463  1                                      ...........A..........T...  26
575674444  100                                     ..........A..........T...  76
675178709  48   .............................................A.......         100
328756061  1                                        .........A..........T...  24
287930297  51   .............................................A....            100
26871979   50   .............................................A....            1
796411612  52   .............................................A...             100
834613782  55   .............................................                 99
821310741  1                                             ....A..........T...  19
747207761  3                                                  ..........T...  16
595115933  1                                               ..A..........T...  17
396551651  43   ...........................................                   1
287733522  99                                                 ..........T...  86
251569186  58   ...........................................                   100
286434787  60   .........................................                     100
837858091  100                                                   .......T...  90
8007464    40   ........................................                      1
226814925  100                                                     .....T...  92
485943808  123                                   ...C..C....CA.........CT...  97
413500737  1                                                         ...T...  7
812724557  66   ...................................                           100
759961095  100                                                        ..T...  95
655465706  99                                                            ...  97
330514407  99                                                            ...  97
207742096  34   ..................................                            1
173190531  150                                                           ...  148
111178281  2                                                             ...  4
397724776  33   .................................                             1
392051155  33   .................................                             1
742858599  70   ...............................                               100
401882698  31   ...............................                               1
347648792  31   ...............................                               1
831458423  71   ..............................                                100
749094828  71   ..............................                                100
752316829  72   .............................                                 100
786572451  73   ............................                                  100
701575683  28   ............................                                  1
204880533  27   ...........................                                   1

Query_1    61   GGGGGATGTGTAGTCATGTATAATCTTATGCAAA  94
408232960  75   ..............T...................  108
725933422  37   ..............T...................  4
525174272  63   ..............T...................  96
434339203  62   ..............T...................  95
409109581  44   ..............T...................  11
406832781  57   ..............T...................  24
183515485  77   ..............T...................  44
172409490  37   ..............T...................  4
172407722  37   ..............T...................  4
160916659  91   ..............T...................  124
139030252  109  ..............T...................  142
127461738  83   ..............T...................  116
115418670  42   ..............T...................  9
108070994  75   ..............T...................  42
80089987   96   ..............T...................  129
79991800   96   ..............T...................  129
79989446   96   ..............T...................  129
43085618   104  ..............T...................  137
118917543  33   ..............T..................   1
485775709  67   ..............T...................  34
457309664  49   ..............T...................  16
406478787  68   ..............T...................  101
378308025  62   ..............T...................  95
689719344  58   ..............T...................  91
237623870  56   ..............T...................  89
828094174  55   ..............T...................  88
759884569  74   ..............T............         100
481571409  27   ..............T............         1
445465828  76   ..............T...............G...  109
672923299  49   ..............T...................  16
359736647  101  ..............T..........           125
644708435  50   ..............T...................  17
425047136  75   ..............T...................  42
425047135  75   ..............T...................  42
71261047   100  ..............T...................  67
856567984  79   ..............T.......              100
737343042  79   ..............T.......              100
723899706  79   ..............T.......              100
697182205  79   ..............T.......              100
689885610  49   ..............T...................  82
583742616  49   ..............T...................  82
408319502  75   ..............T...................  42
408319501  75   ..............T...................  42
83933052   22   ..............T.......              1
578319103  21   ..............T......               1
812820422  49   ..........G...T...................  82
736100942  54   ..............T...................  21
66647868   131  ..............T.....                150
397215430  46   ..............T...................  79
303539031  46   ..............T...................  79
595449060  18   ..............T...                  1
357605651  81   ..............T...................  48
318654468  45   ..............T...................  78
586988808  15   ..............                      2
517288099  82   ..............T...................  49
327790166  44   ..............T...................  77
99931531   44   ..............T...................  77
61498548   14   ..............                      1
659407071  43   ..............T...................  76
648532854  58   ..............T...................  25
54931573   43   ..............T...................  76
853036307  12   ............                        1
3708017    139  ............                        150
3703148    139  ............                        150
632316095  41   ..............T...................  74
425683051  11   ...........                         1
408104366  111  ..............                      124
141317234  14   ..............                      1
377863762  90   T.......G..G.AT.G......G....G.....  123
783180261  65   ..............T...................  32
444458113  9    .........                           1
594963072  33   ..............T...................  66
297181248  32   ..............T...................  65
63153960   145  .....                               149
833040877  1    .                                   1
505878600  1    .                                   1
496637510  1    .                                   1
496635209  1    .                                   1
179261376  31   ..............T...................  64
179254135  31   ..............T...................  64
717184240  30   ..............T...................  63
798647489  72   ..............T...................  39
459894140  97   ..............T...................  64
430082497  29   ..............T...................  62
343496274  29   ..............T...................  62
275391017  72   ..............T...................  39
266047241  72   ..............T...................  39
144925949  2    ..                                  1
379125455  1    .                                   1
169696623  121  ..............T..............T....  88
597334463  27   ..............T...................  60
575674444  75   ..............T...................  42
328756061  25   ..............T...................  58
821310741  20   ..............T...................  53
747207761  17   ..............T...................  50
595115933  18   ..............T...................  51
287733522  85   ..............T...................  52
837858091  89   ..............T...................  56
226814925  91   ..............T...................  58
485943808  96   .....C........T...............      67
413500737  8    ..............T...................  41
759961095  94   ..............T...................  61
655465706  96   ..............T...................  63
330514407  96   ..............T...................  63
173190531  147  ..............T...................  114
111178281  5    ..............T...................  38
709116254  1    ........G.....T...................  34
149628281  150      ..........T...................  121


Lambda      K        H
   0.634    0.408    0.912 

Gapped
Lambda      K        H
   0.625    0.410    0.780 

Effective search space used: 4298996465400


Query= EXON2

Length=152
                                                                      Score     E
Sequences producing significant alignments:                          (Bits)  Value

  SRR12103809.98400316 98400316/1                                     181     2e-42
  SRR12103809.70037359 70037359/2                                     178     2e-41
  SRR12103809.98526396 98526396/1                                     178     2e-41
  SRR12103809.98524656 98524656/1                                     178     2e-41
  SRR12103809.82970308 82970308/1                                     178     2e-41
  SRR12103809.13922501 13922501/1                                     178     2e-41
  SRR12103809.57425793 57425793/2                                     174     3e-40
  SRR12103809.57425355 57425355/2                                     174     3e-40
  SRR3041423.86766151 86766151/1                                      172     9e-40
  SRR3041423.74398997 74398997/1                                      172     9e-40
  SRR3041423.88650851 88650851/2                                      170     3e-39
  SRR12103809.103756664 103756664/2                                   170     3e-39
  SRR3041423.4818129 4818129/2                                        168     1e-38
  SRR12103809.28845289 28845289/2                                     168     1e-38
  SRR3041423.40321153 40321153/2                                      167     4e-38
  SRR12103809.46787078 46787078/1                                     165     1e-37
  SRR3041423.46838011 46838011/2                                      161     2e-36
  SRR3041423.82388229 82388229/1                                      161     2e-36
  SRR3041423.50695033 50695033/1                                      161     2e-36
  SRR3041423.34782900 34782900/1                                      161     2e-36
  SRR3041423.12843807 12843807/1                                      161     2e-36
  SRR3041423.46094531 46094531/2                                      159     6e-36
  SRR3041423.11410150 11410150/1                                      159     6e-36
  SRR12103809.105086268 105086268/1                                   159     6e-36
  SRR12103809.8053616 8053616/1                                       159     6e-36
  SRR3041423.1566779 1566779/1                                        158     2e-35
  SRR3041423.84998798 84998798/2                                      156     7e-35
  SRR12103809.59633359 59633359/2                                     154     2e-34
  SRR3954707.99625527 99625527/2                                      149     1e-32
  SRR3954707.10049907 10049907/2                                      149     1e-32
  SRR3954707.146444910 146444910/1                                    149     1e-32
  SRR1744081.61646633 HWI-ST840:346:D21VKACXX:7:2304:17829:39373/2    147     4e-32
  SRR1744081.57318605 HWI-ST840:346:D21VKACXX:7:2214:15433:48790/1    147     4e-32
  SRR1744081.51477467 HWI-ST840:346:D21VKACXX:7:2207:7537:11548/1     147     4e-32
  SRR12103809.80286316 80286316/1                                     147     4e-32
  SRR3954707.61709805 61709805/1                                      145     1e-31
  SRR3954707.99894231 99894231/2                                      143     5e-31
  SRR3954707.158294597 158294597/1                                    143     5e-31
  SRR3954707.91077723 91077723/1                                      143     5e-31
  SRR3041423.52467553 52467553/2                                      143     5e-31
  SRR3041423.48349590 48349590/2                                      143     5e-31
  SRR3041423.27436710 27436710/2                                      143     5e-31
  SRR3041423.72079483 72079483/1                                      143     5e-31
  SRR12103809.96627865 96627865/2                                     143     5e-31
  SRR12103809.35770261 35770261/1                                     143     5e-31
  SRR3954707.31427921 31427921/1                                      141     2e-30
  SRR3954707.78205567 78205567/2                                      140     5e-30
  SRR12103809.65718935 65718935/2                                     140     5e-30
  SRR12103809.14070202 14070202/1                                     140     5e-30
  SRR3954707.53962565 53962565/1                                      138     2e-29
  SRR12103809.5079818 5079818/1                                       136     7e-29
  SRR3954707.147507465 147507465/1                                    134     2e-28
  SRR12103809.96066282 96066282/2                                     134     2e-28
  SRR12103809.81297989 81297989/2                                     132     8e-28
  SRR12103809.37283888 37283888/2                                     131     3e-27
  SRR3954707.110257546 110257546/2                                    129     1e-26
  SRR3041423.39570304 39570304/1                                      129     1e-26
  SRR1744081.23475099 HWI-ST840:346:D21VKACXX:7:1216:8924:81757/1     129     1e-26
  SRR3041423.20723727 20723727/2                                      127     3e-26
  SRR1744081.21964100 HWI-ST840:346:D21VKACXX:7:1214:14635:94676/1    127     3e-26
  SRR3954707.89704074 89704074/2                                      125     1e-25
  SRR3041423.51444643 51444643/1                                      125     1e-25
  SRR3041423.28790328 28790328/1                                      125     1e-25
  SRR12103809.41085789 41085789/2                                     125     1e-25
  SRR12103809.61323015 61323015/1                                     125     1e-25
  SRR12103809.23190346 23190346/2                                     123     4e-25
  SRR3954707.161208590 161208590/2                                    122     1e-24
  SRR3954707.2425192 2425192/1                                        122     1e-24
  SRR3041423.64347362 64347362/1                                      122     1e-24
  SRR3041423.32926552 32926552/1                                      122     1e-24
  SRR1744081.51679163 HWI-ST840:346:D21VKACXX:7:2207:15502:38200/1    122     1e-24
  SRR1744081.22770022 HWI-ST840:346:D21VKACXX:7:1215:18313:94298/1    122     1e-24
  SRR3954707.100953464 100953464/2                                    120     5e-24
  SRR12103809.65226454 65226454/2                                     120     5e-24
  SRR12103809.13362354 13362354/2                                     118     2e-23
  SRR3954707.159871668 159871668/1                                    116     6e-23
  SRR3954707.113515077 113515077/1                                    116     6e-23
  SRR3954707.154770726 154770726/1                                    114     2e-22
  SRR3954707.74325025 74325025/1                                      114     2e-22
  SRR1744081.19578290 HWI-ST840:346:D21VKACXX:7:1211:15099:92252/2    113     8e-22
  SRR12103809.9310248 9310248/1                                       113     8e-22
  SRR3041423.77840063 77840063/1                                      111     3e-21
  SRR1744081.61730329 HWI-ST840:346:D21VKACXX:7:2304:15272:51958/1    111     3e-21
  SRR3954707.88721409 88721409/2                                      109     9e-21
  SRR1744081.38862760 HWI-ST840:346:D21VKACXX:7:2106:15069:18696/2    109     9e-21
  SRR12103809.63278054 63278054/1                                     109     9e-21
  SRR3954707.723095 723095/1                                          107     3e-20
  SRR3041423.51481181 51481181/1                                      107     3e-20
  SRR3041423.54333455 54333455/1                                      105     1e-19
  SRR12103809.55936555 55936555/2                                     105     1e-19
  SRR12103809.9310248 9310248/2                                       105     1e-19
  SRR12103809.71443965 71443965/1                                     105     1e-19
  SRR12103809.23190346 23190346/1                                     105     1e-19
  SRR12103809.94822340 94822340/1                                     104     4e-19
  SRR3041423.9291169 9291169/2                                        102     1e-18
  SRR12103809.94822340 94822340/2                                     102     1e-18
  SRR3041423.38755824 38755824/2                                      100     5e-18
  SRR12103809.88235628 88235628/1                                     100     5e-18
  SRR1744081.18446444 HWI-ST840:346:D21VKACXX:7:1210:2060:47551/2     98.7    2e-17
  SRR3041423.18778532 18778532/2                                      96.9    6e-17
  SRR12103809.81297989 81297989/1                                     91.5    2e-15
  SRR12103809.41085789 41085789/1                                     91.5    2e-15
  SRR3954707.125460725 125460725/1                                    89.7    9e-15
  SRR12103809.14070202 14070202/2                                     86.0    1e-13
  SRR1744081.55236257 HWI-ST840:346:D21VKACXX:7:2211:1775:93732/1     78.8    2e-11
  SRR12103809.63278054 63278054/2                                     77.0    5e-11
  SRR3954707.33067720 33067720/1                                      75.2    2e-10
  SRR1744081.30435714 HWI-ST840:346:D21VKACXX:7:1310:7052:75479/2     75.2    2e-10
  SRR3041423.36925980 36925980/2                                      71.6    2e-09
  SRR3954707.57575334 57575334/1                                      68.0    3e-08
  SRR3954707.53518641 53518641/1                                      68.0    3e-08
  SRR1744081.16111899 HWI-ST840:346:D21VKACXX:7:1207:17036:37395/1    68.0    3e-08
  SRR3041423.4174717 4174717/2                                        66.2    1e-07
  SRR3954707.112677720 112677720/1                                    62.6    1e-06
  SRR12103809.97303471 97303471/2                                     60.8    4e-06
  SRR12103809.58525495 58525495/1                                     57.2    5e-05
  SRR12103809.84428188 84428188/2                                     55.4    2e-04
  SRR3954707.134498801 134498801/1                                    51.8    0.002
  SRR3041423.6002326 6002326/1                                        51.8    0.002
  SRR12103809.80286316 80286316/2                                     50.0    0.008
  SRR12103809.79513110 79513110/1                                     50.0    0.008


Query_2    1    AAAGTTTTGCCAGGACGCAGTACTATCAGCAGGCTTTGGAGCATCTGAACAACAATCCTG  60
98400315   8    ..G..........A.T......T.....................................  67
176580021  11   ..G..........A.T......T.....................................  70
98526395   14   ..G..........A.T......T.....................................  73
98524655   14   ..G..........A.T......T.....................................  73
82970307   22   ..G..........A.T......T.....................................  81
13922500   11   ..G..........A.T......T.....................................  70
163968455  1             ....A.T......T.....................................  51
163968017  1             ....A.T......T.....................................  51
442945834  2    ..G..........A.T......T.....................................  61
430578680  3    ..G..........A.T......T.....................................  62
533586609  7    ..G..........A.T......T.....................................  66
210299326  31   ..G..........A.T......T.....................................  90
449753887  8    ..G..........A.T......T.....................................  67
135387951  1                     .....T.....................................  43
485256911  9    ..G..........A.T......T.....................................  68
46787077   35   ..G..........A.T......T.....................................  94
491773769  121                  ......T.....................................  78
438567912  12   ..G..........A.T......T.....................................  71
406874716  124                         .....................................  88
390962583  3                           .....................................  39
369023490  2                           .....................................  38
491030289  125            ...A.T......T..............T......................  76
367589833  18   ..G..........A.T......T.....................................  77
105086267  111  ..G..........A.T......T.....................................  52
8053615    112  ..G..........A.T......T.....................................  53
357746462  1                        ..T......................C..............  40
529934556  125                          ..............C..................G..  90
166176021  150                             .................................  118
794940163  100       ........A.T......T.....................................  46
705364543  1       ..........A.T......T.....................................  57
680136743  100        .......A.T......T.....................................  47
346279137  1             ....A.T......T.....................................  51
270403930  3                           .....................................  39
264562792  1                            ....................................  36
80286315   150                                 .............................  122
595401638  100                              ................................  69
795208867  96                   ......T.....................................  53
691986430  99   ..G..........A.T......T.....................................  40
624769556  6                    ......T.....................................  49
497403311  97   ..G..........A.T......T.....................................  38
493285348  97   ..G..........A.T......T.....................................  38
472372468  98   ..G..........A.T......T.....................................  39
428259166  99   ..G..........A.T......T.....................................  40
203170527  97   ..G..........A.T......T.....................................  38
35770260   98   ..G..........A.T......T.....................................  39
565119754  1                                  ..............................  30
773520203  1                                   .............................  29
172261597  1                                       .........................  25
14070201   150                                     .........................  126
587654398  1                                    ............................  28
5079817    1                                         .......................  23
681199298  100                                    ..........................  75
202608944  92   ..G..........A.T......T.....................................  33
187840651  150                                         .....................  130
143826550  90   ..G..........A.T......T.....................................  31
805572182  1                                         .......................  23
395749987  35   ..G..........A.T......T.....................................  94
236560424  1                                         .......................  23
465659485  1            .....A.T......T..........A...............A......AA..  52
235049425  100                                        ......................  79
785018710  14   ..G..........A.T......T.....................................  73
407624326  87   ..G..........A.T......T.....................................  28
384970011  87   ..G..........A.T......T.....................................  28
147628451  150                                             .................  134
61323014   1                                               .................  17
129733008  65   ..G..........A.T......T.....................................  124
856523226  19   ..G..........A.T......T.....................................  78
536117025  19   ..G..........A.T......T.....................................  78
420527045  1                                               ....G............  17
389106235  44   ..G..........A.T......T.....................................  103
264764488  100                                           ...................  82
235855347  1                                                ................  16
796268100  81   ..G..........A.T......T.....................................  22
171769116  81   ..G..........A.T......T.....................................  22
119905016  71   ..G..........A.T......T.....................................  130
693563501  22   ..G..........A.T......T.....................................  81
647206910  22   ..G..........A.T......T.....................................  81
688462559  23   ..G..........A.T......T.....................................  82
608016858  23   ..G..........A.T......T.....................................  82
304210794  24   ..G..........A.T......T.....................................  83
9310247    150                                                    ..........  141
434019746  91   ..T.....T.T..A.T...T..T.....A...T...........................  32
274815654  1                                                       .........  9
784036045  28   ..G..........A.T......T.....................................  87
323495264  28   ..G..........A.T......T.....................................  87
63278053   150                                               ...............  136
534414928  72   ..G..........A.T......T.....................................  13
407660864  125                                                       .......  119
410513138  56   ..G..........A.T......T.....................................  115
162479217  68   ..G..........A.T......T.....................................  9
115852910  82   ..G..........A.T......T.....................................  141
71443964   70   ..G..........A.T......T.....................................  11
23190345   150                                                        ......  145
94822339   84   ..G..........A.T......T.....................................  143
454226927  72   ..G.......-..A.T......T.....................................  14
201365002  149                                                        ......  144
483691582  1                                                             ...  3
88235627   1                                                             ...  3
303078948  37   ..G..........A.T......T.....................................  96
463714290  56   ..G..........A.T......T.............................A.......  115
81297988   91   ..G..........A.T......T.....................................  150
41085788   91   ..G..........A.T......T.....................................  150
659152558  42   ..G..........A.T......T....................................   100
120612864  94   ..G..........A.T......T..................................     150
268321582  56   ..G.......G..A.T......T.................................      1
169820716  99   ..T..........A.T......T.............................          150
566759553  50   ..G..........A.T......T............................           100
315068218  50   ..G..........A.T......T............................           100
481861738  49   ..G..........A.T......T..........................             1
591267167  54   ..G..........A.T......T........................               100
587210474  47   ..G..........A.T......T........................               1
229197224  47   ..G..........A.T......T........................               1
449110475  46   ..G..........A.T......T.......................                1
646369553  57   ..G..........A.T......T.....................                  100
203846133  44   ..G..........A.T......T....................                   2
58525494   41   ..G..........A.T......T..................                     1
190970850  40   ..G..........A.T......T.................                      1
668190634  38   ..G..........A.T......T...............                        1
362182009  41   ..G..........ACT......T..................                     1
186828978  114  ..G..........A.T......T..............                         150
79513109   37   ..G..........A.T......T..............                         1

Query_2    61   CTGCCCTGGAAGCACTGGGTGcccccccTCTGAAGGTTCACAACATCCGACTGACAGATG  120
98400315   68   ........T....C.........T.............G..........A.T........A  127
176580021  71   ........T....C.........T.............G..........A.T........A  130
98526395   74   ........T....C.........T.............G..........A.T........A  133
98524655   74   ........T....C.........T.............G..........A.T........A  133
82970307   82   ........T....C.........T.............G..........A.T........A  141
13922500   71   ........T....C.........T.............G..........A.T........A  130
163968455  52   ........T....C.........T.............G..........A.T........A  111
163968017  52   ........T....C.........T.............G..........A.T........A  111
442945834  62   ........T....C.........T.............G..........A.T........A  121
430578680  63   ........T....C.........T.............G..........A.T........A  122
533586609  67   ........T....C.........T.............G..........A.T........   125
210299326  91   ........T....C.........T.............G..........A.T........   149
449753887  68   ........T....C.........T.............G..........A.T.......    125
135387951  44   ........T....C.........T.............G..........A.T........A  103
485256911  69   ........T....C.........T.............G..........A.T......     125
46787077   95   ........T....C.........T.............G..........A.T.....      150
491773769  77   ........T....C.........T.............G..........A.T........A  18
438567912  72   ........T....C.........T.............G..........A.T...        125
406874716  87   ........T....C.........T.............G..........A.T........A  28
390962583  40   ........T....C.........T.............G..........A.T........A  99
369023490  39   ........T....T.........T.............G..........A.T........A  98
491030289  75   ........T....C.........T.............G..........A.T........A  16
367589833  78   ........T....C.........T.............G..........              125
105086267  51   ........T....C.........T.............G..........              4
8053615    52   ........T....C.........T.............G..........              5
357746462  41   ........T....C.........T.............G..........A.T........A  100
529934556  89   ........T....C.........T........................A.T........A  30
166176021  117  ........T....C.........T.............G..........A.T........A  58
794940163  45   ........T....C.........T.............G.......                 1
705364543  58   ........T....C.........T.............G.....                   100
680136743  46   ........T....C.........T.............G........                1
346279137  52   ........T....C.........T.............G..........              99
270403930  40   ........T....C.........T.............G..........A.T........   98
264562792  37   ........T....C.........T.............G..........A.T........A  96
80286315   121  ........T....C.........T.............G..........A.T........A  62
595401638  68   ........T....C.........T.............G..........A.T........A  9
795208867  52   ........T....C.........T.............G..........              5
691986430  39   ........T....C.........T.............                         3
624769556  50   ........T....C.........T.............G..........              97
497403311  37   ........T....C.........T.............                         1
493285348  37   ........T....C.........T.............                         1
472372468  38   ........T....C.........T.............                         2
428259166  39   ........T....C.........T.............                         3
203170527  37   ........T....C.........T.............                         1
35770260   38   ........T....C.........T.............                         2
565119754  31   ........T....C.........T.............G..........A.T........A  90
773520203  30   ........T....C.........T.............G..........A.T........A  89
172261597  26   ........T....C.........T.............G..........A.T........A  85
14070201   125  ........T....C.........T.............G..........A.T........A  66
587654398  29   ........T....C.........T.............G..........A.T........A  88
5079817    24   ........T....C.........T.............G..........A.T........A  83
681199298  74   ........T....C.........T.............G..........A.T........A  15
202608944  32   ........T....C.........T........                              1
187840651  129  ........T....C.........T.............G..........A.T........A  70
143826550  30   ........T....C.........T......                                1
805572182  24   ........T....C.........T.............G..........A.T........A  83
395749987  95   ...A....T....C.........T.......                               125
236560424  24   ........T....C.........T.............G..........A.T........A  83
465659485  53   ........T...ACA....A.A.T.............G..........A.T.......GA  112
235049425  78   ........T....C.........T.............G..........A.T........A  19
785018710  74   ........T....C.........T...                                   100
407624326  27   ........T....C.........T...                                   1
384970011  27   ........T....C.........T...                                   1
147628451  133  ........T....C.........T.............G..........A.T........A  74
61323014   18   ........T....C.........T.............G..........A.T........A  77
129733008  125  ........T....C.........T..                                    150
856523226  79   ........T....C........                                        100
536117025  79   ........T....C........                                        100
420527045  18   ........T....C.........T.............G..........A.T........A  77
389106235  104  ........T....C........                                        125
264764488  81   ........T....C.........T.............G..........A.T........A  22
235855347  17   ........T....C.........T.............G..........A.T........A  76
796268100  21   ........T....C.......                                         1
171769116  21   ........T....C.......                                         1
119905016  131  ........T....C......                                          150
693563501  82   ........T....C.....                                           100
647206910  82   ........T....C.....                                           100
688462559  83   ........T....C....                                            100
608016858  83   ........T....C....                                            100
304210794  84   ........T....C...                                             100
9310247    140  ........T....C.........T.............G..........A.T........A  81
434019746  31   ........T....C.........T.......                               1
274815654  10   ........T....C.........T.............G..........A.T........A  69
784036045  88   ........T....                                                 100
323495264  88   ........T....                                                 100
63278053   135  ........T....C.........T.............G..........A.TA...CC..A  76
534414928  12   ........T...                                                  1
407660864  118  ........T....C.........T.............G..........A.T........A  59
410513138  116  ........                                                      123
162479217  8    ........                                                      1
115852910  142  ........                                                      149
71443964   10   ........                                                      3
23190345   144  ........T....C.........T.............G..........A.T........A  85
94822339   144  .......                                                       150
454226927  13   ........T....                                                 1
201365002  143  .....A..T....C.........T.............G..........A.T........A  84
483691582  4    ........T....C.........T.............G..........A.T........A  63
88235627   4    ........T....C.........T.............G..........A.T........A  63
303078948  97   ....                                                          100
463714290  116  G.......                                                      123

Query_2    121  GGAGCAATCACGTGGACACAGAAAG  145
98400315   128  ...A....TGT.C.T........    150
176580021  131  ...A....                   138
98526395   134  ...A....                   141
98524655   134  ...A....                   141
82970307   142  ...A....                   149
13922500   131  ...A....                   138
163968455  112  ...A....TGT.C.T..........  136
163968017  112  ...A....TGT.C.T..........  136
442945834  122  ...                        124
430578680  123  ...                        125
135387951  104  ...A....TGT.C.T..........  128
491773769  17   ...A....                   10
406874716  27   ...A....TGT.C.T..........  3
390962583  100  ...A....TGT.C.T..........  124
369023490  99   ...A....TGT.C.T..........  123
491030289  15   ...A....                   8
357746462  101  ...A....TGT.C.T..........  125
529934556  29   ...A....TGT.C.T..........  5
166176021  57   ...A....TGT.C.T..........  33
264562792  97   ...                        99
80286315   61   ...A....TGT.C.T..........  37
595401638  8    ...A....                   1
565119754  91   ...A....                   98
773520203  90   ...A....                   97
172261597  86   ...A....TGT.C.T..........  110
14070201   65   ...A....TGT.C.T..........  41
587654398  89   ...A....                   96
5079817    84   ...A....TGT.C.T..........  108
681199298  14   ...A....                   7
187840651  69   ...A....TGT.C.T..........  45
805572182  84   ...A....                   91
236560424  84   ...A....                   91
465659485  113  ...A....                   120
235049425  18   ...A....                   11
147628451  73   ...A....TGT.C.T..........  49
61323014   78   ...A....TGT.C.T..........  102
420527045  78   ...A....TGT.C.T..........  102
264764488  21   ...A....TGT.C.T......      1
235855347  77   ...A....TGT.C.T.........   100
9310247    80   ...A....TGT.C.T..........  56
274815654  70   ...A....TGT.C.T..........  94
63278053   75   ...A....TGT.C.T..........  51
407660864  58   ...A....TGT.C.T..........  34
23190345   84   ...A....TGT.C.T..........  60
201365002  83   ...A....TGT.C.T..........  59
483691582  64   ...A....TGT.C.T..........  88
88235627   64   ...A....TGT.C.T..........  88


Lambda      K        H
   0.634    0.408    0.912 

Gapped
Lambda      K        H
   0.625    0.410    0.780 

Effective search space used: 8454693048620


Query= EXON3

Length=77
                                                                      Score     E
Sequences producing significant alignments:                          (Bits)  Value

  SRR3954707.139325564 139325564/2                                    95.1    8e-17
  SRR3954707.109544416 109544416/2                                    95.1    8e-17
  SRR3954707.33281931 33281931/2                                      95.1    8e-17
  SRR3954707.10381138 10381138/2                                      95.1    8e-17
  SRR3954707.77808956 77808956/1                                      95.1    8e-17
  SRR3954707.58627355 58627355/1                                      95.1    8e-17
  SRR1744081.29879349 HWI-ST840:346:D21VKACXX:7:1310:13521:4455/2     95.1    8e-17
  SRR1744081.9854005 HWI-ST840:346:D21VKACXX:7:1114:16928:61434/1     95.1    8e-17
  SRR12103809.93365750 93365750/2                                     95.1    8e-17
  SRR12103809.93005263 93005263/2                                     95.1    8e-17
  SRR12103809.89830328 89830328/2                                     95.1    8e-17
  SRR12103809.89829519 89829519/2                                     95.1    8e-17
  SRR12103809.60528357 60528357/2                                     95.1    8e-17
  SRR12103809.53532939 53532939/2                                     95.1    8e-17
  SRR12103809.51967904 51967904/2                                     95.1    8e-17
  SRR12103809.46267691 46267691/2                                     95.1    8e-17
  SRR12103809.40552377 40552377/2                                     95.1    8e-17
  SRR12103809.40552371 40552371/2                                     95.1    8e-17
  SRR12103809.20963836 20963836/2                                     95.1    8e-17
  SRR12103809.106126603 106126603/1                                   95.1    8e-17
  SRR12103809.105305896 105305896/1                                   95.1    8e-17
  SRR12103809.71935857 71935857/1                                     95.1    8e-17
  SRR12103809.20489759 20489759/1                                     95.1    8e-17
  SRR12103809.6348014 6348014/1                                       95.1    8e-17
  SRR12103809.517608 517608/1                                         95.1    8e-17
  SRR12103809.99534802 99534802/2                                     93.3    3e-16
  SRR12103809.41013763 41013763/1                                     93.3    3e-16
  SRR12103809.26471947 26471947/2                                     91.5    9e-16
  SRR3041423.63293200 63293200/2                                      89.7    3e-15
  SRR3041423.13261176 13261176/1                                      89.7    3e-15
  SRR1744081.35636713 HWI-ST840:346:D21VKACXX:7:2101:8203:34282/2     89.7    3e-15
  SRR12103809.106127261 106127261/1                                   89.7    3e-15
  SRR3954707.79616109 79616109/2                                      87.8    1e-14
  SRR3954707.31587647 31587647/1                                      87.8    1e-14
  SRR12103809.85079942 85079942/2                                     87.8    1e-14
  SRR12103809.85033029 85033029/2                                     87.8    1e-14
  SRR3954707.112872048 112872048/2                                    86.0    4e-14
  SRR1744081.2963546 HWI-ST840:346:D21VKACXX:7:1105:8633:50581/1      86.0    4e-14
  SRR12103809.59330783 59330783/2                                     86.0    4e-14
  SRR3954707.118591464 118591464/1                                    84.2    1e-13
  SRR12103809.59437626 59437626/1                                     84.2    1e-13
  SRR12103809.61688653 61688653/2                                     82.4    5e-13
  SRR12103809.82496084 82496084/1                                     82.4    5e-13
  SRR12103809.101312211 101312211/2                                   80.6    2e-12
  SRR3954707.127729899 127729899/2                                    78.8    6e-12
  SRR12103809.26089177 26089177/1                                     78.8    6e-12
  SRR3954707.142733058 142733058/2                                    77.0    2e-11
  SRR1744081.15943891 HWI-ST840:346:D21VKACXX:7:1207:5885:14940/2     77.0    2e-11
  SRR12103809.51619272 51619272/2                                     77.0    2e-11
  SRR3954707.114601167 114601167/2                                    75.2    7e-11
  SRR12103809.71867502 71867502/1                                     75.2    7e-11
  SRR3954707.13772059 13772059/2                                      71.6    9e-10
  SRR3954707.1513372 1513372/1                                        69.8    3e-09
  SRR12103809.80219096 80219096/1                                     69.8    3e-09
  SRR1744081.32451102 HWI-ST840:346:D21VKACXX:7:1313:9500:38616/2     68.0    1e-08
  SRR12103809.59842314 59842314/1                                     68.0    1e-08
  SRR12103809.73500789 73500789/2                                     66.2    4e-08
  SRR3954707.95696828 95696828/2                                      64.4    1e-07
  SRR3954707.129398027 129398027/1                                    64.4    1e-07
  SRR3954707.66298440 66298440/1                                      64.4    1e-07
  SRR3954707.38654658 38654658/1                                      64.4    1e-07
  SRR3041423.83191460 83191460/1                                      64.4    1e-07
  SRR12103809.45725665 45725665/2                                     64.4    1e-07
  SRR3954707.69481665 69481665/1                                      62.6    5e-07
  SRR12103809.13950829 13950829/1                                     62.6    5e-07
  SRR12103809.13932729 13932729/1                                     62.6    5e-07
  SRR12103809.13927187 13927187/1                                     62.6    5e-07
  SRR3954707.124930644 124930644/2                                    60.8    2e-06
  SRR3954707.119878859 119878859/1                                    60.8    2e-06
  SRR3954707.38654968 38654968/1                                      60.8    2e-06
  SRR1744081.38318844 HWI-ST840:346:D21VKACXX:7:2105:9422:41728/2     60.8    2e-06
  SRR1744081.65231535 HWI-ST840:346:D21VKACXX:7:2309:19824:23936/1    60.8    2e-06
  SRR1744081.48261068 HWI-ST840:346:D21VKACXX:7:2202:11137:45307/1    60.8    2e-06
  SRR12103809.82496084 82496084/2                                     60.8    2e-06
  SRR12103809.33102438 33102438/2                                     60.8    2e-06
  SRR12103809.26089177 26089177/2                                     60.8    2e-06
  SRR1744081.59784284 HWI-ST840:346:D21VKACXX:7:2301:3009:51624/1     59.0    6e-06
  SRR12103809.18197018 18197018/2                                     59.0    6e-06
  SRR12103809.33103260 33103260/1                                     59.0    6e-06
  SRR12103809.33102438 33102438/1                                     59.0    6e-06
  SRR1744081.6808583 HWI-ST840:346:D21VKACXX:7:1110:4571:74093/2      57.2    2e-05
  SRR12103809.62524349 62524349/1                                     57.2    2e-05
  SRR3954707.82431460 82431460/2                                      55.4    7e-05
  SRR3954707.148203671 148203671/1                                    55.4    7e-05
  SRR3954707.63981594 63981594/1                                      55.4    7e-05
  SRR3954707.10541813 10541813/1                                      55.4    7e-05
  SRR1744081.17931801 HWI-ST840:346:D21VKACXX:7:1209:16354:79889/2    55.4    7e-05
  SRR12103809.33103260 33103260/2                                     55.4    7e-05
  SRR12103809.13950829 13950829/2                                     55.4    7e-05
  SRR12103809.13932729 13932729/2                                     55.4    7e-05
  SRR12103809.13927187 13927187/2                                     55.4    7e-05
  SRR12103809.3805617 3805617/2                                       55.4    7e-05
  SRR12103809.73500789 73500789/1                                     55.4    7e-05
  SRR3041423.87830246 87830246/2                                      53.6    2e-04
  SRR12103809.31055129 31055129/2                                     51.8    8e-04
  SRR1744081.35385255 HWI-ST840:346:D21VKACXX:7:1316:13423:95610/2    50.0    0.003


Query_3    1    ATAAAGTTACCAGTATCTGGAACAAAATCAGCGGGGTACCTTTACATTAACTCCGAAATG  60
834640200  1    ..........T...............G...AT...........TA...G....A......  60
804859052  80   ..........T...............G...AT...........TA...G....A......  21
728596567  4    ..........T...............G...AT...........TA...G....A......  63
705695774  77   ..........T...............G...AT...........TA...G....A......  18
611500789  11   ..........T...............G...AT...........TA...G....A......  70
592319188  12   ..........T...............G...AT...........TA...G....A......  71
314511853  8    ..........T...............G...AT...........TA...G....A......  67
222939330  82   ..........T...............G...AT...........TA...G....A......  23
199908412  98   ..........T...............G...AT...........TA...G....A......  39
199547925  109  ..........T...............G...AT...........TA...G....A......  50
196372990  54   ..........T...............G...AT...........TA...G....A......  113
196372181  54   ..........T...............G...AT...........TA...G....A......  113
167071019  40   ..........T...............G...AT...........TA...G....A......  99
160075601  80   ..........T...............G...AT...........TA...G....A......  21
158510566  36   ..........T...............G...AT...........TA...G....A......  95
152810353  56   ..........T...............G...AT...........TA...G....A......  115
147095039  36   ..........T...............G...AT...........TA...G....A......  95
147095033  36   ..........T...............G...AT...........TA...G....A......  95
127506498  8    ..........T...............G...AT...........TA...G....A......  67
106126602  51   ..........T...............G...AT...........TA...G....A......  110
105305895  124  ..........T...............G...AT...........TA...G....A......  65
71935856   121  ..........T...............G...AT...........TA...G....A......  62
20489758   110  ..........T...............G...AT...........TA...G....A......  51
6348013    121  ..........T...............G...AT...........TA...G....A......  62
517607     135  ..........T...............G...AT...........TA...G....A......  76
206077464  75   ..........T...............G...AT...........TA...G....A......  134
41013762   150   .........T...............G...AT...........TA...G....A......  92
133014609  76   ..........T...............G...AT...........TA...G....A......  135
508228958  100  .....T....T...............G...AT...........TA...G....A......  41
369440859  98   ..........T............T..G...AT...........TA...G....A......  39
320269217  4    ..........T...............G...AT....G......TA...G....A......  63
106127260  51   ..........T...............G...AT...A.......TA...G....A......  110
774930745  28   ..........T...............G...AT...........TA...G....A......  87
565279480  1        ......T...............G...AT...........TA...G....A......  56
191622604  1        ......T...............G...AT...........TA...G....A......  56
191575691  1        ......T...............G...AT...........TA...G....A......  56
808186684  29   ..........T...............G...AT...........TA...G....A......  88
216048871  1         .....T...............G...AT...........TA...G....A......  55
165873445  1         .....T...............G...AT...........TA...G....A......  55
652283297  32   ..........T...............G...AT...........TA...G....A......  91
59437625   150        ....T...............G...AT...........TA...G....A......  97
168231315  1           ...T...............G...AT...........TA...G....A......  53
82496083   150         ...T...............G...AT...........TA...G....A......  98
207854873  84   ..........T...............G...AT...........TA...G....A......  143
823044535  2               ...............G...AT...........TA...G....A......  50
26089176   150             ...............G...AT...........TA...G....A......  102
838047694  39   ..........T...............G...AT...........TA...G....A......  98
300576395  65   ..........T...............G...AT...........TA...G....A......  6
158161934  64   ..........T...............G...AT...........TA...G....A......  5
809915803  61   ..........T...............G...AT...........TA...G....A......  2
71867501   1                 .............G...AT...........TA...G....A......  47
709086695  100                 ...........G...AT...........TA...G....A......  56
535205205  43   ..........T...............G...AT...........TA...G....A....    100
80219095   150                  ..........G...AT...........TA...G....A......  107
317083606  57   ..........T...............G...AT...........TA...G....A...     1
59842313   57   ..........T...............G...AT...........TA...G....A...     1
180043451  95   ..........T...............G...AT...........TA...G....A..      150
791011464  47   ..........T...............G...AT...........TA...G....         99
663089860  48   ..........T...............G...AT...........TA...G....         100
599990273  48   ..........T...............G...AT...........TA...G....         100
572346491  47   ..........T...............G...AT...........TA...G....         99
439371143  53   ..........T...............G...AT...........TA...G....         1
152268327  53   ..........T...............G...AT...........TA...G....         1
603173498  100                      ......G...AT...........TA...G....A......  61
13950828   99   ..........T...............G...AT...........TA...G...          150
13932728   99   ..........T...............G...AT...........TA...G...          150
13927186   99   ..........T...............G...AT...........TA...G...          150
820245280  50   ..........T...............G...AT...........TA...G..           100
653570692  58   ..........T...............G...AT...........                   100
572346801  46   ..........T...............G...AT...........                   4
322951348  52   ..........T...............G...AT...........                   94
278316860  48   ..........T...............G...AT...........                   6
261346393  48   ..........T...............G...AT...........                   6
189038746  105  ..........T...............G...AT...........                   147
139645100  102  ..........T...............G...AT...........                   144
132631839  107  ..........T...............G...AT...........                   149
272869609  100                        ....G...AT...........TA...G....A......  63
124739680  1                          ....G...AT...........TA...G....A......  38
33103259   150                        ....G...AT...........TA...G....A......  113
33102437   150                        ....G...AT...........TA...G....A......  113
291441087  1                           ...G...AT...........TA...G....A......  37
62524348   150                         ...G...AT...........TA...G....A......  114
777746096  5                                    ...........TA...G....A......  32
681895504  93                                   ...........TA...G....A......  66
597673427  100                                  ...........TA...G....A......  73
544233646  2                                    ...........TA...G....A......  29
302564305  1                            ..G...AT...........TA...G....A......  36
139645922  102  .......C..T...............G...AT...........                   144
120493491  150                          ..G...AT...........TA...G....A......  115
120475391  150                          ..G...AT...........TA...G....A......  115
120469849  150                          ..G...AT...........TA...G....A......  115
110348279  1                                    ...........TA...G....A......  28
73500788   149                                  ...........TA...G....A......  122
532766004  125                ............G...ATT.T...T....TA...G....AT.....  80
137597791  38   ..........T...............G...AT......                        1
320017759  37   ..........T...............G...AT.....                         1

Query_3    61   GACCACTTCCATCAATG  77
834640200  61   ..T.......G......  77
804859052  20   ..T.......G......  4
728596567  64   ..T.......G......  80
705695774  17   ..T.......G......  1
611500789  71   ..T.......G......  87
592319188  72   ..T.......G......  88
314511853  68   ..T.......G......  84
222939330  22   ..T.......G......  6
199908412  38   ..T.......G......  22
199547925  49   ..T.......G......  33
196372990  114  ..T.......G......  130
196372181  114  ..T.......G......  130
167071019  100  ..T.......G......  116
160075601  20   ..T.......G......  4
158510566  96   ..T.......G......  112
152810353  116  ..T.......G......  132
147095039  96   ..T.......G......  112
147095033  96   ..T.......G......  112
127506498  68   ..T.......G......  84
106126602  111  ..T.......G......  127
105305895  64   ..T.......G......  48
71935856   61   ..T.......G......  45
20489758   50   ..T.......G......  34
6348013    61   ..T.......G......  45
517607     75   ..T.......G......  59
206077464  135  ..T.......G.....   150
41013762   91   ..T.......G......  75
133014609  136  ..T.......G....    150
508228958  40   ..T.......G......  24
369440859  38   ..T.......G......  22
320269217  64   ..T.......G......  80
106127260  111  ..T.......G......  127
774930745  88   ..T.......G..      100
565279480  57   ..T.......G......  73
191622604  57   ..T.......G......  73
191575691  57   ..T.......G......  73
808186684  89   ..T.......         98
216048871  56   ..T.......G......  72
165873445  56   ..T.......G......  72
652283297  92   ..T......          100
59437625   96   ..T.......G......  80
168231315  54   ..T.......G......  70
82496083   97   ..T.......G......  81
207854873  144  ..T....            150
823044535  51   ..T.......G......  67
26089176   101  ..T.......G......  85
838047694  99   ..                 100
300576395  5    ..T..              1
158161934  4    ..                 3
809915803  1    .                  1
71867501   48   ..T.......G......  64
709086695  55   ..T.......G......  39
80219095   106  ..T.......G......  90
603173498  60   ..T.......G......  44
272869609  62   ..T.......G......  46
124739680  39   ..T.......G......  55
33103259   112  ..T.......G......  96
33102437   112  ..T.......G......  96
291441087  38   ..T.......G......  54
62524348   113  ..T.......G......  97
777746096  33   ..T.......G......  49
681895504  65   ..T.......G......  49
597673427  72   ..T.......G......  56
544233646  30   ..T.......G......  46
302564305  37   ..T.......G......  53
120493491  114  ..T.......G......  98
120475391  114  ..T.......G......  98
120469849  114  ..T.......G......  98
110348279  29   ..T.......G......  45
73500788   121  ..T.......G......  105
532766004  79   ..T.......G.....   64


Lambda      K        H
   0.634    0.408    0.912 

Gapped
Lambda      K        H
   0.625    0.410    0.780 

Effective search space used: 3190302655320


Query= EXON4

Length=97
                                                                      Score     E
Sequences producing significant alignments:                          (Bits)  Value

  SRR3041423.84322533 84322533/2                                      105     6e-20
  SRR3041423.70980476 70980476/2                                      105     6e-20
  SRR3041423.70659057 70659057/2                                      105     6e-20
  SRR3041423.66957535 66957535/2                                      105     6e-20
  SRR3041423.42161367 42161367/1                                      105     6e-20
  SRR3041423.40791476 40791476/1                                      105     6e-20
  SRR3041423.7842084 7842084/1                                        105     6e-20
  SRR12103809.105467837 105467837/2                                   105     6e-20
  SRR12103809.103270013 103270013/2                                   105     6e-20
  SRR12103809.97032155 97032155/2                                     105     6e-20
  SRR12103809.92166542 92166542/2                                     105     6e-20
  SRR12103809.92151190 92151190/2                                     105     6e-20
  SRR12103809.57362219 57362219/2                                     105     6e-20
  SRR12103809.30864144 30864144/2                                     105     6e-20
  SRR12103809.24218538 24218538/2                                     105     6e-20
  SRR12103809.8041161 8041161/2                                       105     6e-20
  SRR12103809.666381 666381/2                                         105     6e-20
  SRR12103809.105313662 105313662/1                                   105     6e-20
  SRR12103809.71418360 71418360/1                                     105     6e-20
  SRR12103809.71405186 71405186/1                                     105     6e-20
  SRR12103809.70316156 70316156/1                                     105     6e-20
  SRR12103809.38745709 38745709/1                                     105     6e-20
  SRR3041423.35336640 35336640/2                                      104     2e-19
  SRR3954707.87536085 87536085/2                                      102     7e-19
  SRR12103809.105157343 105157343/2                                   102     7e-19
  SRR3954707.91670407 91670407/1                                      100     3e-18
  SRR12103809.100855428 100855428/2                                   98.7    9e-18
  SRR12103809.48492680 48492680/2                                     96.9    3e-17
  SRR3954707.47507764 47507764/2                                      95.1    1e-16
  SRR3954707.45821067 45821067/2                                      95.1    1e-16
  SRR3954707.140435766 140435766/1                                    95.1    1e-16
  SRR3954707.115538433 115538433/1                                    95.1    1e-16
  SRR3041423.83175717 83175717/1                                      95.1    1e-16
  SRR3041423.11473259 11473259/1                                      95.1    1e-16
  SRR3954707.160177965 160177965/1                                    93.3    4e-16
  SRR3954707.95994093 95994093/1                                      91.5    1e-15
  SRR3041423.62249213 62249213/2                                      91.5    1e-15
  SRR3041423.59754710 59754710/2                                      91.5    1e-15
  SRR1744081.29388743 HWI-ST840:346:D21VKACXX:7:1309:18102:39800/1    89.7    5e-15
  SRR12103809.29168365 29168365/2                                     89.7    5e-15
  SRR1744081.57862526 HWI-ST840:346:D21VKACXX:7:2215:17739:13637/2    87.8    2e-14
  SRR3954707.65944846 65944846/2                                      84.2    2e-13
  SRR12103809.95535704 95535704/2                                     82.4    7e-13
  SRR12103809.24367776 24367776/1                                     80.6    2e-12
  SRR3041423.8111758 8111758/1                                        78.8    8e-12
  SRR12103809.897550 897550/2                                         78.8    8e-12
  SRR3954707.91182091 91182091/2                                      77.0    3e-11
  SRR3041423.22528875 22528875/1                                      77.0    3e-11
  SRR3041423.1951029 1951029/1                                        77.0    3e-11
  SRR1744081.52884956 HWI-ST840:346:D21VKACXX:7:2208:3106:96160/2     77.0    3e-11
  SRR3041423.27235376 27235376/2                                      75.2    1e-10
  SRR3041423.13685477 13685477/1                                      75.2    1e-10
  SRR3954707.109806525 109806525/2                                    71.6    1e-09
  SRR3954707.56987589 56987589/1                                      71.6    1e-09
  SRR3954707.12008407 12008407/1                                      71.6    1e-09
  SRR3041423.30018377 30018377/1                                      71.6    1e-09
  SRR1744081.60735765 HWI-ST840:346:D21VKACXX:7:2302:15817:93321/1    71.6    1e-09
  SRR1744081.54280121 HWI-ST840:346:D21VKACXX:7:2210:2092:74533/1     71.6    1e-09
  SRR12103809.63714264 63714264/2                                     71.6    1e-09
  SRR12103809.22655076 22655076/2                                     71.6    1e-09
  SRR12103809.22638782 22638782/2                                     71.6    1e-09
  SRR12103809.77449993 77449993/1                                     71.6    1e-09
  SRR12103809.72915857 72915857/1                                     71.6    1e-09
  SRR12103809.72275529 72275529/1                                     71.6    1e-09
  SRR12103809.72257670 72257670/1                                     71.6    1e-09
  SRR12103809.27270454 27270454/1                                     71.6    1e-09
  SRR3041423.86717625 86717625/2                                      69.8    4e-09
  SRR3041423.86717544 86717544/2                                      69.8    4e-09
  SRR3954707.16228751 16228751/2                                      68.0    2e-08
  SRR3041423.41541585 41541585/1                                      68.0    2e-08
  SRR3041423.17083362 17083362/1                                      68.0    2e-08
  SRR12103809.24367776 24367776/2                                     68.0    2e-08
  SRR3954707.149988563 149988563/2                                    66.2    5e-08
  SRR3954707.50177434 50177434/2                                      66.2    5e-08
  SRR3954707.158953054 158953054/1                                    66.2    5e-08
  SRR3041423.64388438 64388438/2                                      64.4    2e-07
  SRR1744081.745635 HWI-ST840:346:D21VKACXX:7:1102:13735:17757/2      62.6    6e-07
  SRR12103809.89859373 89859373/1                                     62.6    6e-07
  SRR1744081.22192363 HWI-ST840:346:D21VKACXX:7:1215:2303:23795/2     60.8    2e-06
  SRR1744081.40596083 HWI-ST840:346:D21VKACXX:7:2108:3076:56287/1     60.8    2e-06
  SRR3954707.132788259 132788259/2                                    59.0    8e-06
  SRR3954707.113888958 113888958/2                                    59.0    8e-06
  SRR3954707.33908307 33908307/2                                      59.0    8e-06
  SRR3954707.30743057 30743057/2                                      59.0    8e-06
  SRR3954707.59695802 59695802/1                                      59.0    8e-06
  SRR3954707.12183908 12183908/1                                      59.0    8e-06
  SRR3954707.4478395 4478395/1                                        59.0    8e-06
  SRR3041423.60023665 60023665/1                                      59.0    8e-06
  SRR12103809.74204097 74204097/1                                     59.0    8e-06
  SRR12103809.14889349 14889349/1                                     59.0    8e-06
  SRR3954707.105345534 105345534/2                                    57.2    3e-05
  SRR3954707.36430673 36430673/1                                      57.2    3e-05
  SRR3041423.16946122 16946122/1                                      57.2    3e-05
  SRR3041423.12440810 12440810/1                                      57.2    3e-05
  SRR1744081.33450211 HWI-ST840:346:D21VKACXX:7:1314:7860:61172/1     57.2    3e-05
  SRR12103809.13309735 13309735/1                                     57.2    3e-05
  SRR12103809.13301724 13301724/1                                     57.2    3e-05
  SRR12103809.13279376 13279376/1                                     57.2    3e-05
  SRR3954707.116663979 116663979/2                                    55.4    1e-04
  SRR3954707.89488384 89488384/2                                      53.6    3e-04
  SRR3954707.33674713 33674713/2                                      53.6    3e-04
  SRR3954707.60991504 60991504/1                                      53.6    3e-04
  SRR3954707.20979091 20979091/1                                      53.6    3e-04
  SRR3041423.68032280 68032280/2                                      53.6    3e-04
  SRR1744081.35789585 HWI-ST840:346:D21VKACXX:7:2101:9328:57966/2     53.6    3e-04
  SRR12103809.74204097 74204097/2                                     53.6    3e-04
  SRR3954707.160064363 160064363/2                                    51.8    0.001
  SRR1744081.20421567 HWI-ST840:346:D21VKACXX:7:1212:2174:99489/1     51.8    0.001
  SRR3041423.22559854 22559854/2                                      50.0    0.004
  SRR3041423.22559817 22559817/2                                      50.0    0.004
  SRR3041423.22559816 22559816/2                                      50.0    0.004
  SRR1744081.25031024 HWI-ST840:346:D21VKACXX:7:1303:8136:14370/1     50.0    0.004


Query_4    2    TGGTGCCTGCAGGATGTCACCTTGAAGCTCCGGGATGGTCAGCATATCCCAGTGTTCCGT  61
529258291  24   .............................GA...........A....T.TG..C.A.T.C  83
515916234  112  .............................GA...........A....T.TG..C.A.T.C  53
515594815  27   .............................GA...........A....T.TG..C.A.T.C  86
511893293  7    .............................GA...........A....T.TG..C.A.T.C  66
398341050  27   .............................GA...........A....T.TG..C.A.T.C  86
396971159  15   .............................GA...........A....T.TG..C.A.T.C  74
364021767  11   .............................GA...........A....T.TG..C.A.T.C  70
212010499  137  .............................GA...........A....T.TG..C.A.T.C  78
209812675  146  .............................GA...........A....T.TG..C.A.T.C  87
203574817  5    .............................GA...........A....T.TG..C.A.T.C  64
198709204  2    .............................GA...........A....T.TG..C.A.T.C  61
198693852  2    .............................GA...........A....T.TG..C.A.T.C  61
163904881  36   .............................GA...........A....T.TG..C.A.T.C  95
137406806  123  .............................GA...........A....T.TG..C.A.T.C  64
130761200  124  .............................GA...........A....T.TG..C.A.T.C  65
114583823  20   .............................GA...........A....T.TG..C.A.T.C  79
107209043  141  .............................GA...........A....T.TG..C.A.T.C  82
105313661  28   .............................GA...........A....T.TG..C.A.T.C  87
71418359   22   .............................GA...........A....T.TG..C.A.T.C  81
71405185   22   .............................GA...........A....T.TG..C.A.T.C  81
70316155   46   .............................GA...........A....T.TG..C.A.T.C  105
38745708   132  .............................GA...........A....T.TG..C.A.T.C  73
480272398  125   ............................GA...........A....T.TG..C.A.T.C  67
782850721  7    .............................GA...........A....T.TG..C.A.T.C  66
211700005  94   .............................GA...........A....T.TG..C.A.T.C  35
625362240  100     ..........................GA...........A....T.TG..C.A.T.C  44
207398090  2        .........................GA...........A....T.TG..C.A.T.C  57
155035342  91   .............................GA...........A....T.TG..C.A.T.C  32
742822400  1     ............................GA...........A....T.TG..C.A.T.C  59
741135703  1          .......................GA...........A....T.TG..C.A.T.C  54
674127599  87   .............................GA...........A....T.TG..C.A.T.C  28
649230266  11   .............................GA...........A....T.AG..C.A.T.C  70
439355400  85   .............................GA...........A....T.TG..C.A.T.C  26
367652942  38   .............................GA...........A....T.TG..C.A.T.C  97
693869798  100         ......................GA...........A....T.TG..C.A.T.C  48
629685926  20   .............................GA...........A....T.TG..C.A.T.C  79
507184971  38   .................A...........GA...........A....T.TG..C.A.T.C  97
504690468  45   .............................GA...........A....T.TG..C.A.T.C  104
242474068  1             ....................GA...........A....T.TG..C.A.T.C  51
135711027  89     ...........................GA...........A....T.TG..C.A.T.C  32
342495030  1              ...................GA...........A....T.TG..C.A.T.C  50
761259482  25   .............................GA...........A....T.TG..C.A.T.C  84
202078366  27   .............................GG....C....C.A....G.TG..C.A.T.C  86
24367775   150                ...............GA...........A....T.TG..C.A.T.C  105
364291441  55   .............................GA...........A....T.TG..C.A.T.C  114
107440212  71   .............................GA...........A....T.TG..C.A.T.C  12
786496727  70   .............................GA...........A....T.TG..C.A.T.C  11
378708558  125                  .............GA...........A....T.TG..C.A.T.C  82
358130712  1                    .............GA...........A....T.TG..C.A.T.C  44
337517460  100                  .............GA...........A....T.TG..C.A.T.C  57
472171134  125                   ............GA...........A....T.TG..C.A.T.C  83
369865160  57   .............................GA...........A....T.TG..C.A.T.C  116
805121161  50   .............................GA...........A....               4
590679422  44   .............................GA...........A....               90
545700240  66   .............................GA...........A....               20
386198060  59   .............................GA...........A....               105
273821090  61   .............................GA...........A....               15
267365446  67   .............................GA...........A....               21
170256926  99   .............................GA...........A....               145
129197738  98   .............................GA...........A....               144
129181444  98   .............................GA...........A....               144
77449992   85   .............................GA...........A....               131
72915856   48   .............................GA...........A....               2
72275528   48   .............................GA...........A....               2
72257669   48   .............................GA...........A....               2
27270453   50   .............................GA...........A....               4
531653383  46   .............................GA...........A...                1
531653302  46   .............................GA...........A...                1
711543387  57   .............................GA...........                    98
397721268  1                       .....G....GA...........A....T.TG..C.A.T.C  41
373263045  45   .............................GA...........A..                 1
130910438  109  .............................GA...........                    150
845303199  60   .............................GA..........                     100
745492070  1                          .......GA...........A....T.TG..C.A.T.C  38
692644887  41   .............................GA..........                     1
509324196  47   .............................GA.....-.....A....               2
285378139  57   .............................GA.......A...                    98
89859372   1                            .....GA...........A....T.TG..C.A.T.C  36
306824867  63   .............................GA.......                        100
253681408  100                           ....GA...........A....T.TG..C.A.T.C  66
828102895  37   .............................GA......                         1
809203594  98                                  ...........A....T.TG..C.A.T.C  70
729222943  2                                   ...........A....T.TG..C.A.T.C  30
726057693  4                                   ...........A....T.TG..C.A.T.C  32
593387635  64   .............................GA......                         100
545875741  3                                   ...........A....T.TG..C.A.T.C  31
538170228  98                                  ...........A....T.TG..C.A.T.C  70
416203348  89   .............................GA......                         125
74204096   148                                 ...........A....T.TG..C.A.T.C  120
14889348   4                                   ...........A....T.TG..C.A.T.C  32
800660170  1                                    ..........A....T.TG..C.A.T.C  28
570122506  36   .............................GA.....                          1
373125805  90   .............................GA.....                          125
368620493  125                                  ..........A....T.TG..C.A.T.C  98
246535536  65   .............................GA.....                          100
13309734   1                                    ..........A....T.TG..C.A.T.C  28
13301723   1                                    ..........A....T.TG..C.A.T.C  28
13279375   1                                    ..........A....T.TG..C.A.T.C  28
811978615  1                                     .........A....T.TG..C.A.T.C  27
784803020  32   .............................                                 4
728989349  69   .............................                                 97
594683337  29   .............................                                 1
554670924  69   .............................                                 97
512968038  93   .............................                                 121
320422089  71   .............................                                 99
180746759  118  .............................                                 146
855378999  100                                     .......A....T.TG..C.A.T.C  76
233506892  100                                     .......A....T.TG..C.A.T.C  76
467495612  99   ...........................                                   125
467495575  99   ...........................                                   125
467495574  99   ...........................                                   125

Query_4    62   GCCCCTGTGGAAAGCGTCAGCGTGCGGGGAGGCTGA  97
529258291  84   T.............T.....T....AT.........  119
515916234  52   T.............T.....T....AT.........  17
515594815  87   T.............T.....T....AT.........  122
511893293  67   T.............T.....T....AT.........  102
398341050  87   T.............T.....T....AT.........  122
396971159  75   T.............T.....T....AT.........  110
364021767  71   T.............T.....T....AT.........  106
212010499  77   T.............T.....T....AT.........  42
209812675  86   T.............T.....T....AT.........  51
203574817  65   T.............T.....T....AT.........  100
198709204  62   T.............T.....T....AT.........  97
198693852  62   T.............T.....T....AT.........  97
163904881  96   T.............T.....T....AT.........  131
137406806  63   T.............T.....T....AT.........  28
130761200  64   T.............T.....T....AT.........  29
114583823  80   T.............T.....T....AT.........  115
107209043  81   T.............T.....T....AT.........  46
105313661  88   T.............T.....T....AT.........  123
71418359   82   T.............T.....T....AT.........  117
71405185   82   T.............T.....T....AT.........  117
70316155   106  T.............T.....T....AT.........  141
38745708   72   T.............T.....T....AT.........  37
480272398  66   T.............T.....T....AT.........  31
782850721  67   T.............T.....T....AT.......    100
211700005  34   T.............T.....T....AT.......    1
625362240  43   T.............T.....T....AT.........  8
207398090  58   T.............T.....T....AT.........  93
155035342  31   T.............T.....T....AT....       1
742822400  60   T.............T.....G.G..AT......G..  95
741135703  55   T.............T.....T....AT.........  90
674127599  27   T.............T.....T....             3
649230266  71   T.............T.....T....             95
439355400  25   T.............T.....T....             1
367652942  98   T.............T.....T....             122
693869798  47   T.............T.....T....AT.........  12
629685926  80   T.............T.....                  99
507184971  98   T.............T.....T....             122
504690468  105  T.............T.....                  124
242474068  52   T.............T.....T....AT.........  87
135711027  31   T..A..........T.....T....AT....       1
342495030  51   T.............T.....T....AT.........  86
761259482  85   T.............                        98
202078366  87   T........T....T.....G....             111
24367775   104  T.............T.....T....AT.........  69
364291441  115  T..........                           125
107440212  11   T..........                           1
786496727  10   T.........                            1
378708558  81   T.............T.....T....AT.........  46
358130712  45   T.............T.....T....AT.........  80
337517460  56   T.............T.....T....AT.........  21
472171134  82   T.............T.....T....AT.........  47
369865160  117  T........                             125
397721268  42   T.............T.....T....AT.........  77
745492070  39   T.............T.....T....AT.........  74
89859372   37   T.............T.....T....AT.........  72
253681408  65   T.............T.....T....AT.........  30
809203594  69   T.............T.....T....AT.........  34
729222943  31   T.............T.....T....AT.........  66
726057693  33   T.............T.....T....AT.........  68
545875741  32   T.............T.....T....AT.........  67
538170228  69   T.............T.....T....AT.........  34
74204096   119  T.............T.....T....AT.........  84
14889348   33   T.............T.....T....AT.........  68
800660170  29   T.............T.....T....AT.........  64
368620493  97   T.............T.....T....AT.........  62
13309734   29   T.............T.....T....AT.........  64
13301723   29   T.............T.....T....AT.........  64
13279375   29   T.............T.....T....AT.........  64
811978615  28   T.............T.....T....AT.........  63
855378999  75   T.............T.....T....AT.........  40
233506892  75   T.............T.....T....AT.........  40
238116349  91    .............T.....T....A..........  57


Lambda      K        H
   0.634    0.408    0.912 

Gapped
Lambda      K        H
   0.625    0.410    0.780 

Effective search space used: 4513946288670


  Database: SRR12103809_SRR1744081_SRR3041423_SRR3954707.fa
    Posted date:  Oct 9, 2020  4:30 PM
  Number of letters in database: 100,785,814,050
  Number of sequences in database:  856,937,440


Matrix: blastn matrix 2 -3
Gap Penalties: Existence: 5, Extension: 2
##blastn_Gallus_gallus_DNA_SRR12103809_SRR1744081_SRR3041423_SRR3954707.fa_COA1.Cygnus_atratus_COA1.fa.out
##Rawreads=SRR12103809_SRR1744081_SRR3041423_SRR3954707.fa
##query=Cygnus_atratus


BLASTN 2.6.0+


Reference: Stephen F. Altschul, Thomas L. Madden, Alejandro A.
Schaffer, Jinghui Zhang, Zheng Zhang, Webb Miller, and David J.
Lipman (1997), "Gapped BLAST and PSI-BLAST: a new generation of
protein database search programs", Nucleic Acids Res. 25:3389-3402.


Database: SRR12103809_SRR1744081_SRR3041423_SRR3954707.fa
           856,937,440 sequences; 100,785,814,050 total letters


Query= Cygnus_atratus_EXON1

Length=94
                                                                      Score     E
Sequences producing significant alignments:                          (Bits)  Value

  SRR3041423.52053277 52053277/1                                      147     2e-32
  SRR3954707.30618786 30618786/2                                      143     2e-31
  SRR3041423.80238514 80238514/2                                      143     2e-31
  SRR3041423.78159520 78159520/1                                      143     2e-31
  SRR3041423.52929898 52929898/1                                      143     2e-31
  SRR3041423.50653098 50653098/1                                      143     2e-31
  SRR12103809.76972823 76972823/2                                     143     2e-31
  SRR12103809.65866828 65866828/2                                     143     2e-31
  SRR12103809.65865060 65865060/2                                     143     2e-31
  SRR12103809.54373997 54373997/2                                     143     2e-31
  SRR12103809.32487590 32487590/2                                     143     2e-31
  SRR12103809.20919076 20919076/2                                     143     2e-31
  SRR12103809.8876008 8876008/2                                       143     2e-31
  SRR12103809.1528332 1528332/2                                       143     2e-31
  SRR12103809.80089988 80089988/1                                     143     2e-31
  SRR12103809.79991801 79991801/1                                     143     2e-31
  SRR12103809.79989447 79989447/1                                     143     2e-31
  SRR12103809.43085619 43085619/1                                     143     2e-31
  SRR12103809.12374881 12374881/2                                     141     8e-31
  SRR3041423.40839951 40839951/2                                      140     3e-30
  SRR3954707.156027511 156027511/1                                    138     1e-29
  SRR3041423.12373906 12373906/2                                      138     1e-29
  SRR3041423.50299104 50299104/1                                      138     1e-29
  SRR3041423.22128342 22128342/1                                      138     1e-29
  SRR1744081.24538545 HWI-ST840:346:D21VKACXX:7:1302:5611:39869/1     134     1e-28
  SRR3954707.132779538 132779538/2                                    132     4e-28
  SRR3954707.64569933 64569933/2                                      131     1e-27
  SRR3041423.36635651 36635651/2                                      131     1e-27
  SRR3041423.530070 530070/2                                          129     5e-27
  SRR3954707.139231466 139231466/1                                    127     2e-26
  SRR3041423.3556964 3556964/1                                        127     2e-26
  SRR3954707.111016602 111016602/1                                    125     6e-26
  SRR3041423.68867453 68867453/1                                      125     6e-26
  SRR3041423.68867452 68867452/1                                      125     6e-26
  SRR12103809.71261048 71261048/1                                     125     6e-26
  SRR3954707.161253348 161253348/2                                    122     7e-25
  SRR3954707.42028406 42028406/2                                      122     7e-25
  SRR3954707.28585070 28585070/2                                      122     7e-25
  SRR3954707.1867569 1867569/2                                        122     7e-25
  SRR3954707.156193777 156193777/1                                    122     7e-25
  SRR3954707.50050783 50050783/1                                      122     7e-25
  SRR12103809.83933053 83933053/1                                     122     7e-25
  SRR3954707.44627270 44627270/1                                      120     3e-24
  SRR3041423.52139819 52139819/1                                      120     3e-24
  SRR3041423.52139818 52139818/1                                      120     3e-24
  SRR3954707.40786306 40786306/2                                      118     9e-24
  SRR12103809.66647869 66647869/1                                     118     9e-24
  SRR3954707.117505786 117505786/2                                    116     3e-23
  SRR3041423.41035747 41035747/1                                      116     3e-23
  SRR1744081.18906527 HWI-ST840:346:D21VKACXX:7:1211:1384:7711/2      116     3e-23
  SRR3954707.61757227 61757227/1                                      114     1e-22
  SRR3041423.1425968 1425968/1                                        114     1e-22
  SRR1744081.34021964 HWI-ST840:346:D21VKACXX:7:1315:9005:31098/2     114     1e-22
  SRR3041423.72352341 72352341/2                                      113     4e-22
  SRR1744081.43157662 HWI-ST840:346:D21VKACXX:7:2111:8021:92756/2     113     4e-22
  SRR12103809.99931532 99931532/1                                     113     4e-22
  SRR3954707.157721671 157721671/2                                    111     1e-21
  SRR3954707.125715238 125715238/1                                    111     1e-21
  SRR3954707.114841021 114841021/1                                    111     1e-21
  SRR3954707.53296975 53296975/1                                      111     1e-21
  SRR3041423.69503368 69503368/1                                      111     1e-21
  SRR3041423.21684079 21684079/1                                      111     1e-21
  SRR12103809.61498549 61498549/1                                     111     1e-21
  SRR12103809.54931574 54931574/1                                     111     1e-21
  SRR12103809.3708018 3708018/1                                       111     1e-21
  SRR12103809.3703149 3703149/1                                       111     1e-21
  SRR3954707.98624262 98624262/1                                      107     2e-20
  SRR3041423.51924683 51924683/1                                      107     2e-20
  SRR12103809.34774572 34774572/2                                     107     2e-20
  SRR3041423.88278430 88278430/1                                      102     7e-19
  SRR3954707.87865625 87865625/2                                      100     2e-18
  SRR3954707.61271239 61271239/1                                      96.9    3e-17
  SRR1744081.12548744 HWI-ST840:346:D21VKACXX:7:1202:10998:13170/2    95.1    1e-16
  SRR12103809.63153961 63153961/1                                     95.1    1e-16
  SRR3954707.137726241 137726241/2                                    93.3    4e-16
  SRR3041423.60942842 60942842/2                                      93.3    4e-16
  SRR3041423.51701752 51701752/2                                      93.3    4e-16
  SRR3041423.51699451 51699451/2                                      93.3    4e-16
  SRR12103809.72718714 72718714/2                                     93.3    4e-16
  SRR12103809.72711473 72711473/2                                     93.3    4e-16
  SRR3954707.21869604 21869604/2                                      91.5    1e-15
  SRR1744081.30490156 HWI-ST840:346:D21VKACXX:7:1310:3429:82493/2     91.5    1e-15
  SRR3954707.103332853 103332853/2                                    89.7    4e-15
  SRR3041423.14958382 14958382/2                                      89.7    4e-15
  SRR3041423.73902814 73902814/1                                      89.7    4e-15
  SRR1744081.58863770 HWI-ST840:346:D21VKACXX:7:2216:19315:31542/2    89.7    4e-15
  SRR1744081.62305692 HWI-ST840:346:D21VKACXX:7:2305:7395:32776/1     89.7    4e-15
  SRR1744081.52961916 HWI-ST840:346:D21VKACXX:7:2209:4093:7127/1      89.7    4e-15
  SRR12103809.38383287 38383287/2                                     89.7    4e-15
  SRR3954707.39414675 39414675/1                                      87.8    2e-14
  SRR3041423.22945772 22945772/1                                      87.8    2e-14
  SRR3041423.9927769 9927769/1                                        87.8    2e-14
  SRR1744081.43381228 HWI-ST840:346:D21VKACXX:7:2112:7458:22346/1     87.8    2e-14
  SRR12103809.63153961 63153961/2                                     87.8    2e-14
  SRR12103809.1422558 1422558/2                                       87.8    2e-14
  SRR3954707.63642630 63642630/1                                      86.0    5e-14
  SRR3954707.41982611 41982611/1                                      84.2    2e-13
  SRR3954707.141486876 141486876/1                                    82.4    7e-13
  SRR1744081.44123557 HWI-ST840:346:D21VKACXX:7:2113:19038:16114/2    82.4    7e-13
  SRR3954707.101096976 101096976/2                                    78.8    8e-12
  SRR1744081.3297793 HWI-ST840:346:D21VKACXX:7:1105:11250:97437/2     78.8    8e-12
  SRR12103809.26871980 26871980/1                                     78.8    8e-12
  SRR3954707.139299146 139299146/2                                    77.0    3e-11
  SRR3954707.125996105 125996105/2                                    73.4    3e-10
  SRR3041423.40371968 40371968/1                                      73.4    3e-10
  SRR1744081.38483861 HWI-ST840:346:D21VKACXX:7:2105:3463:64858/1     73.4    3e-10
  SRR3954707.51893125 51893125/2                                      69.8    4e-09
  SRR3954707.61424100 61424100/1                                      69.8    4e-09
  SRR1744081.3101018 HWI-ST840:346:D21VKACXX:7:1105:12372:69790/2     69.8    4e-09
  SRR1744081.1802283 HWI-ST840:346:D21VKACXX:7:1103:11712:77713/2     69.8    4e-09
  SRR3954707.142543455 142543455/2                                    68.0    1e-08
  SRR12103809.8007465 8007465/1                                       68.0    1e-08
  SRR1744081.13729600 HWI-ST840:346:D21VKACXX:7:1203:8011:90390/1     64.4    2e-07
  SRR3041423.57321054 57321054/1                                      60.8    2e-06
  SRR3954707.117409921 117409921/2                                    59.0    7e-06
  SRR3954707.64646459 64646459/2                                      59.0    7e-06
  SRR3954707.121773873 121773873/1                                    59.0    7e-06
  SRR3041423.41008050 41008050/2                                      59.0    7e-06
  SRR1744081.45881903 HWI-ST840:346:D21VKACXX:7:2115:20582:31773/2    59.0    7e-06
  SRR12103809.66647869 66647869/2                                     59.0    7e-06
  SRR12103809.4635619 4635619/2                                       59.0    7e-06
  SRR3041423.35062369 35062369/2                                      57.2    3e-05
  SRR12103809.101199434 101199434/2                                   57.2    3e-05
  SRR3041423.41545093 41545093/1                                      55.4    9e-05
  SRR3041423.35871472 35871472/1                                      55.4    9e-05
  SRR3954707.47543963 47543963/2                                      51.8    0.001
  SRR3041423.45703015 45703015/1                                      51.8    0.001
  SRR1744081.63016288 HWI-ST840:346:D21VKACXX:7:2306:14258:30316/2    51.8    0.001
  SRR3954707.136143787 136143787/2                                    50.0    0.004
  SRR3954707.53780192 53780192/2                                      50.0    0.004


Query_1    1    ATGCCAGCTTCTCTAAGAAAACTGCGGCAAATGGCTATTTTTATGGGAGTGTTCAGCGGT  60
408232960  15   .........................A......................C.......T...  74
725933422  97   .........................A...................A..C.......T...  38
525174272  3    .........................A...................A..C.......T...  62
434339203  2    .........................A...................A..C.......T...  61
409109581  104  .........................A...................A..C.......T...  45
406832781  117  .........................A...................A..C.......T...  58
183515485  137  .........................A...................A..C.......T...  78
172409490  97   .........................A...................A..C.......T...  38
172407722  97   .........................A...................A..C.......T...  38
160916659  31   .........................A...................A..C.......T...  90
139030252  49   .........................A...................A..C.......T...  108
127461738  23   .........................A...................A..C.......T...  82
115418670  102  .........................A...................A..C.......T...  43
108070994  135  .........................A...................A..C.......T...  76
80089987   36   .........................A...................A..C.......T...  95
79991800   36   .........................A...................A..C.......T...  95
79989446   36   .........................A...................A..C.......T...  95
43085618   44   .........................A...................A..C.......T...  103
118917543  93   .........................A...................A..C.......T...  34
485775709  125    .......................A...................A..C.......T...  68
689719344  1       ......................A...................A..C.......T...  57
457309664  109  ......T..................A...................A..C.......T...  50
406478787  8    .........................A...................A.GC.......T...  67
378308025  2    .........................A...................A..CG......T...  61
237623870  1         ....................A...................A..C.......T...  55
828094174  1          ...................A...................A..C.......T...  54
759884569  14   .........................A...................A..C.......T...  73
481571409  87   .........................A...................A..C.......T...  28
445465828  16   .......AC................A...................A..C.......T...  75
672923299  100           ................A...................A..C.......T...  50
359736647  41   .........................A...................A..C.......T...  100
644708435  100            ...............A...................A..C.......T...  51
425047136  125            ...............A...................A..C.......T...  76
425047135  125            ...............A...................A..C.......T...  76
71261047   150            ...............A...................A..C.......T...  101
856567984  19   .........................A...................A..C.......T...  78
737343042  19   .........................A...................A..C.......T...  78
723899706  19   .........................A...................A..C.......T...  78
697182205  19   .........................A...................A..C.......T...  78
689885610  1                .............A...................A..C.......T...  48
583742616  1                .............A...................A..C.......T...  48
83933052   82   .........................A...................A..C.......T...  23
578319103  81   .........................A...................A..C.......T...  22
408319502  125            ...............A..............C....A..C.......T...  76
408319501  125            ...............A..............C....A..C.......T...  76
736100942  100                ...........A...................A..C.......T...  55
66647868   71   .........................A...................A..C.......T...  130
812820422  1                .............A...................A..C.......T...  48
397215430  1                   ..........A...................A..C.......T...  45
303539031  1                   ..........A...................A..C.......T...  45
595449060  78   .........................A...................A..C.......T...  19
357605651  125                  .........A...................A..C.......T...  82
318654468  1                    .........A...................A..C.......T...  44
517288099  125                   ........A...................A..C.......T...  83
327790166  1                     ........A...................A..C.......T...  43
99931531   1                     ........A...................A..C.......T...  43
853036307  72   .........................A...................A..C.......T...  13
659407071  1                      .......A...................A..C.......T...  42
648532854  100                    .......A...................A..C.......T...  59
586988808  75   .........................A...................A..C.......T...  16
425683051  71   .........................A...................A..C.......T...  12
377863762  30   .........................A...................A..C.....T.T..G  89
61498548   74   .........................A...................A..C.......T...  15
54931573   1                      .......A...................A..C.......T...  42
3708017    79   .........................A...................A..C.......T...  138
3703148    79   .........................A...................A..C.......T...  138
632316095  1                        .....A...................A..C.......T...  40
408104366  51   .........................A......A............A..C.......T...  110
141317234  74   ....................T....A...................A..C.......T...  15
444458113  69   .......G.................A...................A..C.......T...  10
783180261  99                             ...................A..C.......T...  66
594963072  1                                .................A..C.......T...  32
297181248  1                                 ................A..C.......T...  31
63153960   85   .........................A...................A..C.....G.T...  144
833040877  61   .........................A...................A..C.......T...  2
505878600  61   .........................A...................A..C.......T...  2
496637510  61   .........................A...................A..C.......T...  2
496635209  61   .........................A...................A..C.......T...  2
179261376  1                                  ...............A..C.......T...  30
179254135  1                                  ...............A..C.......T...  30
717184240  1                                   ..............A..C.......G...  29
315122660  41   .........................A...................A..C.......T...  100
798647489  100                                  .............A..C.......T...  73
459894140  125                                  .............A..C.......T...  98
430082497  1                                    .............A..C.......T...  28
343496274  1                                    .............A..C.......T...  28
275391017  100                                  .............A..C.......T...  73
266047241  100                                  .............A..C.......T...  73
144925949  62   .........G...............A...................A..C.......T...  3
573106508  43   .........................A...................A..C.......      98
379125455  61   .........................A...........C.......A..C.......T...  2
366107452  57   .........................A...................A..C.......      2
256466553  45   .........................A...................A..C.......      100
169696623  150                                 ..............A..C.......T...  122
107965220  57   .........................A...................A..C.......      2
597334463  1                                      ...........A..C.......T...  26
575674444  100                                     ..........A..C.......T...  76
675178709  48   .........................A...................A..C....         100
328756061  1                                        .........A..C.......T...  24
796411612  52   .........................A...................A..              99
287930297  51   .........................A...................A..              98
26871979   50   .........................A...................A..              3
834613782  55   .........................A...................                 99
821310741  1                                             ....A..C.......T...  19
396551651  43   .........................A.................                   1
251569186  58   .........................A.................                   100
747207761  3                                                  ..C.......T...  16
595115933  1                                               ..A..C.......T...  17
287733522  99                                                 ..C.......T...  86
286434787  60   .........................A...............                     100
837858091  100                                                   .......T...  90
8007464    40   .........................A..............                      1
226814925  100                                                     .....T...  92
413500737  1                                                         ...T...  7
812724557  66   .........................A.........                           100
759961095  100                                                        ..T...  95
655465706  99                                                            ...  97
485943808  123                                   ...C..C....CA..C......CT...  97
330514407  99                                                            ...  97
173190531  150                                                           ...  148
111178281  2                                                             ...  4
479998127  119                                             ....GC...G...T...  103
207742096  34   .........................A........                            1
397724776  33   .........................A.......                             1
392051155  33   .........................A.......                             1
742858599  70   .........................A.....                               100
401882698  31   .........................A.....                               1
347648792  31   .........................A.....                               1
831458423  71   .........................A....                                100
749094828  71   .........................A....                                100

Query_1    61   GGGGGATGTGTGGTGATGTATAATCTTATGCAAA  94
408232960  75   ...........A..T...................  108
725933422  37   ...........A..T...................  4
525174272  63   ...........A..T...................  96
434339203  62   ...........A..T...................  95
409109581  44   ...........A..T...................  11
406832781  57   ...........A..T...................  24
183515485  77   ...........A..T...................  44
172409490  37   ...........A..T...................  4
172407722  37   ...........A..T...................  4
160916659  91   ...........A..T...................  124
139030252  109  ...........A..T...................  142
127461738  83   ...........A..T...................  116
115418670  42   ...........A..T...................  9
108070994  75   ...........A..T...................  42
80089987   96   ...........A..T...................  129
79991800   96   ...........A..T...................  129
79989446   96   ...........A..T...................  129
43085618   104  ...........A..T...................  137
118917543  33   ...........A..T..................   1
485775709  67   ...........A..T...................  34
689719344  58   ...........A..T...................  91
457309664  49   ...........A..T...................  16
406478787  68   ...........A..T...................  101
378308025  62   ...........A..T...................  95
237623870  56   ...........A..T...................  89
828094174  55   ...........A..T...................  88
759884569  74   ...........A..T............         100
481571409  27   ...........A..T............         1
445465828  76   ...........A..T...............G...  109
672923299  49   ...........A..T...................  16
359736647  101  ...........A..T..........           125
644708435  50   ...........A..T...................  17
425047136  75   ...........A..T...................  42
425047135  75   ...........A..T...................  42
71261047   100  ...........A..T...................  67
856567984  79   ...........A..T.......              100
737343042  79   ...........A..T.......              100
723899706  79   ...........A..T.......              100
697182205  79   ...........A..T.......              100
689885610  49   ...........A..T...................  82
583742616  49   ...........A..T...................  82
83933052   22   ...........A..T.......              1
578319103  21   ...........A..T......               1
408319502  75   ...........A..T...................  42
408319501  75   ...........A..T...................  42
736100942  54   ...........A..T...................  21
66647868   131  ...........A..T.....                150
812820422  49   ..........GA..T...................  82
397215430  46   ...........A..T...................  79
303539031  46   ...........A..T...................  79
595449060  18   ...........A..T...                  1
357605651  81   ...........A..T...................  48
318654468  45   ...........A..T...................  78
517288099  82   ...........A..T...................  49
327790166  44   ...........A..T...................  77
99931531   44   ...........A..T...................  77
853036307  12   ...........                         2
659407071  43   ...........A..T...................  76
648532854  58   ...........A..T...................  25
586988808  15   ...........A..                      2
425683051  11   ...........                         1
377863762  90   T.......G....AT.G......G....G.....  123
61498548   14   ...........A..                      1
54931573   43   ...........A..T...................  76
3708017    139  ...........                         149
3703148    139  ...........                         149
632316095  41   ...........A..T...................  74
408104366  111  ...........A..                      124
141317234  14   ...........A..                      1
444458113  9    .........                           1
783180261  65   ...........A..T...................  32
594963072  33   ...........A..T...................  66
297181248  32   ...........A..T...................  65
63153960   145  .....                               149
833040877  1    .                                   1
505878600  1    .                                   1
496637510  1    .                                   1
496635209  1    .                                   1
179261376  31   ...........A..T...................  64
179254135  31   ...........A..T...................  64
717184240  30   ...........A..T...................  63
798647489  72   ...........A..T...................  39
459894140  97   ...........A..T...................  64
430082497  29   ...........A..T...................  62
343496274  29   ...........A..T...................  62
275391017  72   ...........A..T...................  39
266047241  72   ...........A..T...................  39
144925949  2    ..                                  1
379125455  1    .                                   1
169696623  121  ...........A..T..............T....  88
597334463  27   ...........A..T...................  60
575674444  75   ...........A..T...................  42
328756061  25   ...........A..T...................  58
821310741  20   ...........A..T...................  53
747207761  17   ...........A..T...................  50
595115933  18   ...........A..T...................  51
287733522  85   ...........A..T...................  52
837858091  89   ...........A..T...................  56
226814925  91   ...........A..T...................  58
413500737  8    ...........A..T...................  41
759961095  94   ...........A..T...................  61
655465706  96   ...........A..T...................  63
485943808  96   .....C.....A..T...............      67
330514407  96   ...........A..T...................  63
173190531  147  ...........A..T...................  114
111178281  5    ...........A..T...................  38
479998127  102  ......G....A.G...........G........  69


Lambda      K        H
   0.634    0.408    0.912 

Gapped
Lambda      K        H
   0.625    0.410    0.780 

Effective search space used: 4298996465400


Query= Cygnus_atratus_EXON2

Length=152
                                                                      Score     E
Sequences producing significant alignments:                          (Bits)  Value

  SRR12103809.98400316 98400316/1                                     168     1e-38
  SRR12103809.70037359 70037359/2                                     163     5e-37
  SRR12103809.13922501 13922501/1                                     163     5e-37
  SRR3041423.86766151 86766151/1                                      159     6e-36
  SRR3041423.74398997 74398997/1                                      159     6e-36
  SRR12103809.57425793 57425793/2                                     159     6e-36
  SRR12103809.57425355 57425355/2                                     159     6e-36
  SRR12103809.28845289 28845289/2                                     159     6e-36
  SRR12103809.98526396 98526396/1                                     159     6e-36
  SRR12103809.98524656 98524656/1                                     159     6e-36
  SRR12103809.82970308 82970308/1                                     159     6e-36
  SRR3041423.88650851 88650851/2                                      156     7e-35
  SRR12103809.103756664 103756664/2                                   156     7e-35
  SRR3041423.4818129 4818129/2                                        154     2e-34
  SRR3041423.40321153 40321153/2                                      152     9e-34
  SRR12103809.46787078 46787078/1                                     150     3e-33
  SRR3041423.34782900 34782900/1                                      149     1e-32
  SRR3041423.82388229 82388229/1                                      147     4e-32
  SRR3041423.50695033 50695033/1                                      147     4e-32
  SRR3041423.11410150 11410150/1                                      145     1e-31
  SRR3041423.1566779 1566779/1                                        145     1e-31
  SRR12103809.105086268 105086268/1                                   145     1e-31
  SRR12103809.8053616 8053616/1                                       145     1e-31
  SRR3041423.12843807 12843807/1                                      143     5e-31
  SRR3041423.46838011 46838011/2                                      141     2e-30
  SRR12103809.59633359 59633359/2                                     141     2e-30
  SRR3041423.84998798 84998798/2                                      140     5e-30
  SRR3041423.46094531 46094531/2                                      138     2e-29
  SRR12103809.80286316 80286316/1                                     134     2e-28
  SRR1744081.57318605 HWI-ST840:346:D21VKACXX:7:2214:15433:48790/1    132     8e-28
  SRR3954707.99625527 99625527/2                                      131     3e-27
  SRR3954707.10049907 10049907/2                                      131     3e-27
  SRR3954707.158294597 158294597/1                                    131     3e-27
  SRR3954707.146444910 146444910/1                                    131     3e-27
  SRR3041423.52467553 52467553/2                                      131     3e-27
  SRR3041423.48349590 48349590/2                                      131     3e-27
  SRR3041423.27436710 27436710/2                                      131     3e-27
  SRR3041423.72079483 72079483/1                                      131     3e-27
  SRR12103809.96627865 96627865/2                                     131     3e-27
  SRR12103809.65718935 65718935/2                                     131     3e-27
  SRR12103809.35770261 35770261/1                                     131     3e-27
  SRR12103809.14070202 14070202/1                                     131     3e-27
  SRR3954707.99894231 99894231/2                                      129     1e-26
  SRR3954707.91077723 91077723/1                                      129     1e-26
  SRR1744081.61646633 HWI-ST840:346:D21VKACXX:7:2304:17829:39373/2    129     1e-26
  SRR1744081.51477467 HWI-ST840:346:D21VKACXX:7:2207:7537:11548/1     129     1e-26
  SRR12103809.5079818 5079818/1                                       127     3e-26
  SRR12103809.96066282 96066282/2                                     123     4e-25
  SRR12103809.81297989 81297989/2                                     123     4e-25
  SRR3954707.61709805 61709805/1                                      122     1e-24
  SRR12103809.37283888 37283888/2                                     122     1e-24
  SRR3041423.39570304 39570304/1                                      120     5e-24
  SRR12103809.41085789 41085789/2                                     120     5e-24
  SRR12103809.61323015 61323015/1                                     120     5e-24
  SRR3954707.89704074 89704074/2                                      118     2e-23
  SRR3954707.31427921 31427921/1                                      118     2e-23
  SRR3041423.51444643 51444643/1                                      118     2e-23
  SRR3041423.28790328 28790328/1                                      118     2e-23
  SRR3954707.161208590 161208590/2                                    116     6e-23
  SRR3954707.78205567 78205567/2                                      116     6e-23
  SRR3954707.147507465 147507465/1                                    116     6e-23
  SRR3954707.53962565 53962565/1                                      116     6e-23
  SRR3954707.2425192 2425192/1                                        116     6e-23
  SRR3041423.64347362 64347362/1                                      116     6e-23
  SRR3041423.32926552 32926552/1                                      116     6e-23
  SRR12103809.23190346 23190346/2                                     116     6e-23
  SRR3954707.100953464 100953464/2                                    114     2e-22
  SRR12103809.65226454 65226454/2                                     114     2e-22
  SRR1744081.22770022 HWI-ST840:346:D21VKACXX:7:1215:18313:94298/1    113     8e-22
  SRR12103809.13362354 13362354/2                                     113     8e-22
  SRR12103809.9310248 9310248/1                                       113     8e-22
  SRR3954707.110257546 110257546/2                                    111     3e-21
  SRR3954707.159871668 159871668/1                                    111     3e-21
  SRR3954707.113515077 113515077/1                                    111     3e-21
  SRR1744081.61730329 HWI-ST840:346:D21VKACXX:7:2304:15272:51958/1    111     3e-21
  SRR1744081.23475099 HWI-ST840:346:D21VKACXX:7:1216:8924:81757/1     111     3e-21
  SRR3954707.154770726 154770726/1                                    109     9e-21
  SRR3954707.74325025 74325025/1                                      109     9e-21
  SRR3041423.20723727 20723727/2                                      109     9e-21
  SRR1744081.51679163 HWI-ST840:346:D21VKACXX:7:2207:15502:38200/1    109     9e-21
  SRR1744081.21964100 HWI-ST840:346:D21VKACXX:7:1214:14635:94676/1    109     9e-21
  SRR3041423.51481181 51481181/1                                      107     3e-20
  SRR1744081.19578290 HWI-ST840:346:D21VKACXX:7:1211:15099:92252/2    107     3e-20
  SRR12103809.63278054 63278054/1                                     105     1e-19
  SRR12103809.23190346 23190346/1                                     105     1e-19
  SRR12103809.94822340 94822340/2                                     102     1e-18
  SRR3954707.88721409 88721409/2                                      100     5e-18
  SRR3041423.38755824 38755824/2                                      100     5e-18
  SRR1744081.38862760 HWI-ST840:346:D21VKACXX:7:2106:15069:18696/2    100     5e-18
  SRR12103809.88235628 88235628/1                                     100     5e-18
  SRR3954707.723095 723095/1                                          98.7    2e-17
  SRR3041423.77840063 77840063/1                                      96.9    6e-17
  SRR3041423.54333455 54333455/1                                      96.9    6e-17
  SRR12103809.55936555 55936555/2                                     96.9    6e-17
  SRR12103809.9310248 9310248/2                                       96.9    6e-17
  SRR12103809.71443965 71443965/1                                     96.9    6e-17
  SRR3954707.4494524 4494524/1                                        95.1    2e-16
  SRR12103809.94822340 94822340/1                                     95.1    2e-16
  SRR3041423.9291169 9291169/2                                        93.3    7e-16
  SRR3954707.118343127 118343127/2                                    91.5    2e-15
  SRR1744081.18446444 HWI-ST840:346:D21VKACXX:7:1210:2060:47551/2     89.7    9e-15
  SRR12103809.13362354 13362354/1                                     89.7    9e-15
  SRR3041423.18778532 18778532/2                                      87.8    3e-14
  SRR3954707.98387194 98387194/1                                      86.0    1e-13
  SRR3041423.32167484 32167484/2                                      84.2    4e-13
  SRR3041423.32167443 32167443/2                                      84.2    4e-13
  SRR3954707.92704429 92704429/1                                      82.4    1e-12
  SRR12103809.81297989 81297989/1                                     82.4    1e-12
  SRR12103809.41085789 41085789/1                                     82.4    1e-12
  SRR3954707.125460725 125460725/1                                    80.6    5e-12
  SRR12103809.96706048 96706048/2                                     80.6    5e-12
  SRR12103809.96702593 96702593/2                                     80.6    5e-12
  SRR12103809.49895767 49895767/1                                     78.8    2e-11
  SRR12103809.14070202 14070202/2                                     77.0    5e-11
  SRR12103809.102866565 102866565/2                                   71.6    2e-09
  SRR1744081.55236257 HWI-ST840:346:D21VKACXX:7:2211:1775:93732/1     69.8    8e-09
  SRR3954707.153995919 153995919/2                                    68.0    3e-08
  SRR3954707.91571695 91571695/1                                      68.0    3e-08
  SRR3954707.4268713 4268713/1                                        68.0    3e-08
  SRR3041423.37701740 37701740/2                                      68.0    3e-08
  SRR3954707.33067720 33067720/1                                      66.2    1e-07
  SRR1744081.33817634 HWI-ST840:346:D21VKACXX:7:1315:9697:6718/2      66.2    1e-07
  SRR1744081.30435714 HWI-ST840:346:D21VKACXX:7:1310:7052:75479/2     66.2    1e-07
  SRR1744081.61646633 HWI-ST840:346:D21VKACXX:7:2304:17829:39373/1    66.2    1e-07
  SRR12103809.46584909 46584909/2                                     66.2    1e-07
  SRR3041423.36925980 36925980/2                                      62.6    1e-06
  SRR12103809.63278054 63278054/2                                     62.6    1e-06
  SRR3954707.112677720 112677720/1                                    60.8    4e-06
  SRR3954707.57575334 57575334/1                                      60.8    4e-06
  SRR3954707.53518641 53518641/1                                      60.8    4e-06
  SRR3041423.4174717 4174717/2                                        60.8    4e-06
  SRR1744081.16111899 HWI-ST840:346:D21VKACXX:7:1207:17036:37395/1    60.8    4e-06
  SRR12103809.97303471 97303471/2                                     60.8    4e-06
  SRR12103809.49323886 49323886/2                                     60.8    4e-06
  SRR12103809.58525495 58525495/1                                     57.2    5e-05
  SRR3954707.39699073 39699073/2                                      55.4    2e-04
  SRR3954707.143619715 143619715/1                                    55.4    2e-04
  SRR1744081.35582365 HWI-ST840:346:D21VKACXX:7:2101:11949:25879/2    55.4    2e-04
  SRR12103809.84428188 84428188/2                                     55.4    2e-04
  SRR3954707.134498801 134498801/1                                    51.8    0.002
  SRR3041423.6002326 6002326/1                                        51.8    0.002
  SRR1744081.5003966 HWI-ST840:346:D21VKACXX:7:1108:4805:34142/1      51.8    0.002
  SRR1744081.3117247 HWI-ST840:346:D21VKACXX:7:1105:15714:72205/2     50.0    0.008
  SRR12103809.80286316 80286316/2                                     50.0    0.008
  SRR12103809.79513110 79513110/1                                     50.0    0.008


Query_2    1    AAGGTTTTGCCAGGACCCAGTATTATCAGCAGGGTTTGGAGCAACTCAACAACAATCCTG  60
98400315   8    .............A.TG................C.........T..G.............  67
176580021  11   .............A.TG................C.........T..G.............  70
13922500   11   .............A.TG................C.........T..G.............  70
442945834  2    .............A.TG................C.........T..G.............  61
430578680  3    .............A.TG................C.........T..G.............  62
163968455  1             ....A.TG................C.........T..G.............  51
163968017  1             ....A.TG................C.........T..G.............  51
135387951  1                     ................C.........T..G.............  43
98526395   14   .............A.TG................C.........T..G.............  73
98524655   14   .............A.TG................C.........T..G.............  73
82970307   22   .............A.TG................C.........T..G.............  81
533586609  7    .............A.TG................C.........T..G.............  66
210299326  31   .............A.TG................C.........T..G.............  90
449753887  8    .............A.TG................C.........T..G.............  67
485256911  9    .............A.TG................C.........T..G.............  68
46787077   35   .............A.TG................C.........T..G.............  94
390962583  1                         ............C.........T..G.............  39
438567912  12   .............A.TG................C.........T..G.............  71
406874716  125                        ...........C.........T..G.............  88
367589833  18   .............A.TG................C.........T..G.............  77
357746462  1                        .............C.........T.CG.............  40
105086267  111  .............A.TG................C.........T..G.............  52
8053615    112  .............A.TG................C.........T..G.............  53
369023490  1                          ...........C.........T..G.............  38
491773769  120                   ................C.........T..G.............  78
166176021  150                             ......C.........T..G.............  118
529934556  125                          .........C....C....T..G..........G..  90
491030289  118                   ................C...T.....T..G.............  76
80286315   150                                 ..C.........T..G.............  122
270403930  1                         ............C.........T..G.............  39
794940163  100       ........A.TG................C.........T..G.............  46
705364543  1       ..........A.TG................C.........T..G.............  57
691986430  99   .............A.TG................C.........T..G.............  40
680136743  100        .......A.TG................C.........T..G.............  47
497403311  97   .............A.TG................C.........T..G.............  38
493285348  97   .............A.TG................C.........T..G.............  38
472372468  98   .............A.TG................C.........T..G.............  39
428259166  99   .............A.TG................C.........T..G.............  40
203170527  97   .............A.TG................C.........T..G.............  38
172261597  1                                       ........T..G.............  25
35770260   98   .............A.TG................C.........T..G.............  39
14070201   150                                     ........T..G.............  126
795208867  95                    ................C.........T..G.............  53
624769556  7                     ................C.........T..G.............  49
346279137  1             ....A.TG................C.........T..G.............  51
264562792  1                            .........C.........T..G.............  36
5079817    1                                         ......T..G.............  23
202608944  92   .............A.TG................C.........T..G.............  33
187840651  150                                         ....T..G.............  130
595401638  100                              .....C.........T..G.............  69
143826550  90   .............A.TG................C.........T..G.............  31
395749987  35   .............A.TG................C.........T..G.............  94
147628451  149                                              ..G.............  134
61323014   2                                                ..G.............  17
785018710  14   .............A.TG................C.........T..G.............  73
565119754  1                                  ...C.........T..G.............  30
407624326  87   .............A.TG................C.........T..G.............  28
384970011  87   .............A.TG................C.........T..G.............  28
856523226  19   .............A.TG................C.........T..G.............  78
773520203  1                                   ..C.........T..G.............  29
681199298  100                                    .........T..G.............  75
587654398  3                                      .........T..G.............  28
536117025  19   .............A.TG................C.........T..G.............  78
420527045  6                                                    ............  17
389106235  44   .............A.TG................C.........T..G.............  103
129733008  65   .............A.TG................C.........T..G.............  124
796268100  81   .............A.TG................C.........T..G.............  22
171769116  81   .............A.TG................C.........T..G.............  22
235855347  1                                                ..G.............  16
119905016  71   .............A.TG................C.........T..G.............  130
9310247    150                                                    ..........  141
805572182  1                                         ......T..G.............  23
693563501  22   .............A.TG................C.........T..G.............  81
647206910  22   .............A.TG................C.........T..G.............  81
274815654  1                                                       .........  9
236560424  1                                         ......T..G.............  23
688462559  23   .............A.TG................C.........T..G.............  82
608016858  23   .............A.TG................C.........T..G.............  82
465659485  1            .....A.TG................A.........T..G..A......AA..  52
264764488  100                                           ..T..G.............  82
235049425  100                                        .....T..G.............  79
407660864  125                                                       .......  119
304210794  24   .............A.TG................C.........T..G.............  83
63278053   148                                                 .............  136
23190345   150                                                        ......  145
201365002  149                                                        ......  144
784036045  28   .............A.TG................C.........T..G.............  87
483691582  1                                                             ...  3
323495264  28   .............A.TG................C.........T..G.............  87
88235627   1                                                             ...  3
534414928  72   .............A.TG................C.........T..G.............  13
434019746  91   ..T.....T.T..A.TG..T........A...TC.........T..G.............  32
410513138  56   .............A.TG................C.........T..G.............  115
162479217  68   .............A.TG................C.........T..G.............  9
115852910  82   .............A.TG................C.........T..G.............  141
71443964   70   .............A.TG................C.........T..G.............  11
94822339   84   .............A.TG................C.........T..G.............  143
454226927  72   ..........-..A.TG................C.........T..G.............  14
303078948  37   .............A.TG................C.........T..G.............  96
463714290  56   .............A.TG................C.........T..G.....A.......  115
81297988   91   .............A.TG................C.........T..G.............  150
41085788   91   .............A.TG................C.........T..G.............  150
659152558  42   .............A.TG................C.........T..G............   100
120612864  94   .............A.TG................C.........T..G..........     150
209409227  9          .......AGT.........G.C....CC..C.T.C..T.GG.G.......G.G.  62
268321582  56   ..........G..A.TG................C.........T..G.........      1
566759553  50   .............A.TG................C.........T..G....           100
315068218  50   .............A.TG................C.........T..G....           100
481861738  49   .............A.TG................C.........T..G..             1
169820716  99   ..T..........A.TG................C.........T..G.....          150
646369553  57   .............A.TG................C.........                   99
591267167  54   .............A.TG................C.........T..                99
587210474  47   .............A.TG................C.........T..                2
449110475  46   .............A.TG................C.........T..                1
229197224  47   .............A.TG................C.........T..                2
203846133  44   .............A.TG................C.........                   2
58525494   41   .............A.TG................C.......                     1
190970850  40   .............A.TG................C......                      1
668190634  38   .............A.TG................C....                        1
362182009  41   .............ACTG................C.......                     1
186828978  114  .............A.TG................C...                         150
79513109   37   .............A.TG................C...                         1

Query_2    61   CTGCCCTGGAAGCCCTGGGTGCTCCCCCTCTAAAGGTTCACAACATCCGACTGACAGATG  120
98400315   68   ........T.............CT.......G.....G..........A.T........A  127
176580021  71   ........T.............CT.......G.....G..........A.T........A  130
13922500   71   ........T.............CT.......G.....G..........A.T........A  130
442945834  62   ........T.............CT.......G.....G..........A.T........A  121
430578680  63   ........T.............CT.......G.....G..........A.T........A  122
163968455  52   ........T.............CT.......G.....G..........A.T........A  111
163968017  52   ........T.............CT.......G.....G..........A.T........A  111
135387951  44   ........T.............CT.......G.....G..........A.T........A  103
98526395   74   ........T.............CT.......G.....G..........A.T........A  133
98524655   74   ........T.............CT.......G.....G..........A.T........A  133
82970307   82   ........T.............CT.......G.....G..........A.T........A  141
533586609  67   ........T.............CT.......G.....G..........A.T........   125
210299326  91   ........T.............CT.......G.....G..........A.T........   149
449753887  68   ........T.............CT.......G.....G..........A.T.......    125
485256911  69   ........T.............CT.......G.....G..........A.T......     125
46787077   95   ........T.............CT.......G.....G..........A.T.....      150
390962583  40   ........T.............CT.......G.....G..........A.T........A  99
438567912  72   ........T.............CT.......G.....G..........A.T...        125
406874716  87   ........T.............CT.......G.....G..........A.T........A  28
367589833  78   ........T.............CT.......G.....G..........              125
357746462  41   ........T.............CT.......G.....G..........A.T........A  100
105086267  51   ........T.............CT.......G.....G..........              4
8053615    52   ........T.............CT.......G.....G..........              5
369023490  39   ........T....T........CT.......G.....G..........A.T........A  98
491773769  77   ........T.............CT.......G.....G..........A.T........A  18
166176021  117  ........T.............CT.......G.....G..........A.T........A  58
529934556  89   ........T.............CT.......G................A.T........A  30
491030289  75   ........T.............CT.......G.....G..........A.T........A  16
80286315   121  ........T.............CT.......G.....G..........A.T........A  62
270403930  40   ........T.............CT.......G.....G..........A.T........   98
794940163  45   ........T.............CT.......G.....G.......                 1
705364543  58   ........T.............CT.......G.....G.....                   100
691986430  39   ........T.............CT.......G.....                         3
680136743  46   ........T.............CT.......G.....G........                1
497403311  37   ........T.............CT.......G.....                         1
493285348  37   ........T.............CT.......G.....                         1
472372468  38   ........T.............CT.......G.....                         2
428259166  39   ........T.............CT.......G.....                         3
203170527  37   ........T.............CT.......G.....                         1
172261597  26   ........T.............CT.......G.....G..........A.T........A  85
35770260   38   ........T.............CT.......G.....                         2
14070201   125  ........T.............CT.......G.....G..........A.T........A  66
795208867  52   ........T.............CT.......G.....G..........              5
624769556  50   ........T.............CT.......G.....G..........              97
346279137  52   ........T.............CT.......G.....G..........              99
264562792  37   ........T.............CT.......G.....G..........A.T........A  96
5079817    24   ........T.............CT.......G.....G..........A.T........A  83
202608944  32   ........T.............CT.......                               2
187840651  129  ........T.............CT.......G.....G..........A.T........A  70
595401638  68   ........T.............CT.......G.....G..........A.T........A  9
143826550  30   ........T.............CT......                                1
395749987  95   ...A....T.............CT.......                               125
147628451  133  ........T.............CT.......G.....G..........A.T........A  74
61323014   18   ........T.............CT.......G.....G..........A.T........A  77
785018710  74   ........T.................                                    100
                                     \                                      
                                     |                                      
                                     C
565119754  31   ........T.............CT.......G.....G..........A.T........A  90
407624326  27   ........T.................                                    1
                                     \                                      
                                     |                                      
                                     C
384970011  27   ........T.................                                    1
                                     \                                      
                                     |                                      
                                     C
856523226  79   ........T.............                                        100
773520203  30   ........T.............CT.......G.....G..........A.T........A  89
681199298  74   ........T.............CT.......G.....G..........A.T........A  15
587654398  29   ........T.............CT.......G.....G..........A.T........A  88
536117025  79   ........T.............                                        100
420527045  18   ........T.............CT.......G.....G..........A.T........A  77
389106235  104  ........T.............                                        125
129733008  125  ........T.............                                        146
796268100  21   ........T............                                         1
171769116  21   ........T............                                         1
235855347  17   ........T.............CT.......G.....G..........A.T........A  76
119905016  131  ........T...........                                          150
9310247    140  ........T.............CT.......G.....G..........A.T........A  81
805572182  24   ........T.............CT.......G.....G..........A.T........A  83
693563501  82   ........T..........                                           100
647206910  82   ........T..........                                           100
274815654  10   ........T.............CT.......G.....G..........A.T........A  69
236560424  24   ........T.............CT.......G.....G..........A.T........A  83
688462559  83   ........T.........                                            100
608016858  83   ........T.........                                            100
465659485  53   ........T...A.A....A.ACT.......G.....G..........A.T.......    110
264764488  81   ........T.............CT.......G.....G..........A.T........A  22
235049425  78   ........T.............CT.......G.....G..........A.T........A  19
407660864  118  ........T.............CT.......G.....G..........A.T........A  59
304210794  84   ........T........                                             100
63278053   135  ........T.............CT.......G.....G..........A.TA...CC..A  76
23190345   144  ........T.............CT.......G.....G..........A.T........A  85
201365002  143  .....A..T.............CT.......G.....G..........A.T........A  84
784036045  88   ........T....                                                 100
483691582  4    ........T.............CT.......G.....G..........A.T........A  63
323495264  88   ........T....                                                 100
88235627   4    ........T.............CT.......G.....G..........A.T........A  63
534414928  12   ........T...                                                  1
434019746  31   ........T.............CT.......                               1
410513138  116  ........                                                      123
162479217  8    ........                                                      1
115852910  142  ........                                                      149
71443964   10   ........                                                      3
538186357  100  ........T.............CT.......G.....G..........A.T........A  41
94822339   144  .......                                                       150
454226927  13   ........T....                                                 1
813657763  1      ......T.............CT.......G.....G..........A.T........A  58
303078948  97   ....                                                          100
13362353   150     .....T.............CT.......G.....G..........A.T........A  94
463714290  116  G.......                                                      123
632079027  1         ...T.............CT.......G.....G..........A.T........A  55
477103242  2             .............CT.......G.....G..........A.T........A  52
477103201  2             .............CT.......G.....G..........A.T........A  52
626396262  100            ............CT.......G.....G..........A.T........A  51
203248710  1               ...........CT.......G.....G..........A.T........A  49
203245255  1               ...........CT.......G.....G..........A.T........A  49
49895766   1                ..........CT.......G.....G..........A.T........A  48
209409227  63   ........T.C...........CTG...G..GT..T.G..........A.TG......    120
849310555  1                      ....CT.......G.....G..........A.T........A  42
625263528  1                      ....CT.......G.....G..........A.T........A  42
537960546  100                    ....CT.......G.....G..........A.T........A  59
482637498  1                      ....CT.......G.....G..........A.T........A  42
318450138  100             .........T.CT.......G.....G..........A.T.......CA  52
274731958  95                           .......G.....G..........A.T........A  60
153127571  2                            .......G.....G..........A.T........A  37
155866548  1                               ....G.....G..........A.T........A  33
735013709  1                                    .....G..........A.T........A  28
677311548  98                                   .....G..........A.T........A  71
320214869  99                                   .....G..........A.T........A  72
218089291  1                                      ...G..........A.T........A  26
287749751  98                                         ..........A.T........A  77

Query_2    121  GGAGTAACCGTGTGGACACAGAAAGAGCAC  150
98400315   128  ...AC..TT...C.T........         150
176580021  131  ...AC..TT...C.T.....            150
13922500   131  ...AC..TT...C.T.....            150
442945834  122  ...                             124
430578680  123  ...                             125
163968455  112  ...AC..TT...C.T...........A...  141
163968017  112  ...AC..TT...C.T...........A...  141
135387951  104  ...AC..TT...C.T...........A...  133
98526395   134  ...                             136
98524655   134  ...                             136
82970307   142  ...                             144
390962583  100  ...AC..TT...C.T...........      125
406874716  27   ...AC..TT...C.T...........      2
357746462  101  ...AC..TT...C.T..........       125
369023490  99   ...AC..TT...C.T...........      124
491773769  17   ...                             15
166176021  57   ...AC..TT...C.T...........A...  28
529934556  29   ...AC..TT...C.T...........A..   1
491030289  15   ...                             13
80286315   61   ...AC..TT...C.T...........A...  32
172261597  86   ...AC..TT...C.T...........A...  115
14070201   65   ...AC..TT...C.T...........A...  36
264562792  97   ...                             99
5079817    84   ...AC..TT...C.T...........A...  113
187840651  69   ...AC..TT...C.T...........A...  40
595401638  8    ...                             6
147628451  73   ...AC..TT...C.T...........A...  44
61323014   78   ...AC..TT...C.T...........A...  107
565119754  91   ...                             93
773520203  90   ...                             92
681199298  14   ...                             12
587654398  89   ...                             91
420527045  78   ...AC..TT...C.T...........A...  107
235855347  77   ...AC..TT...C.T.........        100
9310247    80   ...AC..TT...C.T...........A...  51
805572182  84   ...                             86
274815654  70   ...AC..TT...C.T...........A...  99
236560424  84   ...                             86
264764488  21   ...AC..TT...C.T......           1
235049425  18   ...                             16
407660864  58   ...AC..TT...C.T...........A...  29
63278053   75   ...AC..TT...C.T...........A...  46
23190345   84   ...AC..TT...C.T...........A...  55
201365002  83   ...AC..TT...C.T...........A...  54
483691582  64   ...AC..TT...C.T...........A...  93
88235627   64   ...AC..TT...C.T...........A...  93
538186357  40   ...AC..TT...C.T...........A...  11
813657763  59   ...AC..TT...C.T...........A...  88
13362353   93   ...AC..TT...C.T...........A...  64
632079027  56   ...AC..TT...C.T...........A...  85
477103242  53   ...AC..TT...C.T...........A...  82
477103201  53   ...AC..TT...C.T...........A...  82
626396262  50   ...AC..TT...C.T...........A...  21
203248710  50   ...AC..TT...C.T...........A...  79
203245255  50   ...AC..TT...C.T...........A...  79
49895766   49   ...AC..TT...C.T...........A...  78
849310555  43   ...AC..TT...C.T...........A...  72
625263528  43   ...AC..TT...C.T...........A...  72
537960546  58   ...AC..TT...C.T...........A...  29
482637498  43   ...AC..TT...C.T...........A...  72
318450138  51   ..CAC..TT...C.T...........C...  22
274731958  59   ...AC..TT...C.T...........A...  30
153127571  38   ...AC..TT...C.T...........A...  67
155866548  34   ...AC..TT...C.T...........A...  63
735013709  29   ...AC..TT...C.T...........A...  58
677311548  70   ...AC..TT...C.T...........A...  41
320214869  71   ...AC..TT...C.T...........A...  42
218089291  27   ...AC..TT...C.T...........A...  56
287749751  76   ...AC..TT...C.T...........A...  47


Lambda      K        H
   0.634    0.408    0.912 

Gapped
Lambda      K        H
   0.625    0.410    0.780 

Effective search space used: 8454693048620


Query= Cygnus_atratus_EXON3

Length=77
                                                                      Score     E
Sequences producing significant alignments:                          (Bits)  Value

  SRR3954707.139325564 139325564/2                                    95.1    8e-17
  SRR3954707.109544416 109544416/2                                    95.1    8e-17
  SRR3954707.33281931 33281931/2                                      95.1    8e-17
  SRR3954707.10381138 10381138/2                                      95.1    8e-17
  SRR3954707.77808956 77808956/1                                      95.1    8e-17
  SRR3954707.58627355 58627355/1                                      95.1    8e-17
  SRR1744081.29879349 HWI-ST840:346:D21VKACXX:7:1310:13521:4455/2     95.1    8e-17
  SRR1744081.9854005 HWI-ST840:346:D21VKACXX:7:1114:16928:61434/1     95.1    8e-17
  SRR12103809.93365750 93365750/2                                     95.1    8e-17
  SRR12103809.93005263 93005263/2                                     95.1    8e-17
  SRR12103809.89830328 89830328/2                                     95.1    8e-17
  SRR12103809.89829519 89829519/2                                     95.1    8e-17
  SRR12103809.60528357 60528357/2                                     95.1    8e-17
  SRR12103809.53532939 53532939/2                                     95.1    8e-17
  SRR12103809.51967904 51967904/2                                     95.1    8e-17
  SRR12103809.46267691 46267691/2                                     95.1    8e-17
  SRR12103809.40552377 40552377/2                                     95.1    8e-17
  SRR12103809.40552371 40552371/2                                     95.1    8e-17
  SRR12103809.20963836 20963836/2                                     95.1    8e-17
  SRR12103809.106126603 106126603/1                                   95.1    8e-17
  SRR12103809.105305896 105305896/1                                   95.1    8e-17
  SRR12103809.71935857 71935857/1                                     95.1    8e-17
  SRR12103809.20489759 20489759/1                                     95.1    8e-17
  SRR12103809.6348014 6348014/1                                       95.1    8e-17
  SRR12103809.517608 517608/1                                         95.1    8e-17
  SRR12103809.99534802 99534802/2                                     93.3    3e-16
  SRR12103809.41013763 41013763/1                                     93.3    3e-16
  SRR12103809.26471947 26471947/2                                     91.5    9e-16
  SRR3041423.63293200 63293200/2                                      89.7    3e-15
  SRR3041423.13261176 13261176/1                                      89.7    3e-15
  SRR1744081.35636713 HWI-ST840:346:D21VKACXX:7:2101:8203:34282/2     89.7    3e-15
  SRR12103809.106127261 106127261/1                                   89.7    3e-15
  SRR3954707.79616109 79616109/2                                      87.8    1e-14
  SRR3954707.31587647 31587647/1                                      87.8    1e-14
  SRR12103809.85079942 85079942/2                                     87.8    1e-14
  SRR12103809.85033029 85033029/2                                     87.8    1e-14
  SRR3954707.112872048 112872048/2                                    86.0    4e-14
  SRR1744081.2963546 HWI-ST840:346:D21VKACXX:7:1105:8633:50581/1      86.0    4e-14
  SRR12103809.59330783 59330783/2                                     86.0    4e-14
  SRR12103809.59437626 59437626/1                                     84.2    1e-13
  SRR3954707.127729899 127729899/2                                    82.4    5e-13
  SRR12103809.61688653 61688653/2                                     82.4    5e-13
  SRR12103809.82496084 82496084/1                                     82.4    5e-13
  SRR12103809.26089177 26089177/1                                     82.4    5e-13
  SRR3954707.118591464 118591464/1                                    80.6    2e-12
  SRR12103809.101312211 101312211/2                                   80.6    2e-12
  SRR12103809.71867502 71867502/1                                     80.6    2e-12
  SRR3954707.142733058 142733058/2                                    77.0    2e-11
  SRR3954707.13772059 13772059/2                                      77.0    2e-11
  SRR1744081.15943891 HWI-ST840:346:D21VKACXX:7:1207:5885:14940/2     77.0    2e-11
  SRR12103809.51619272 51619272/2                                     77.0    2e-11
  SRR3954707.114601167 114601167/2                                    75.2    7e-11
  SRR12103809.80219096 80219096/1                                     75.2    7e-11
  SRR3954707.1513372 1513372/1                                        69.8    3e-09
  SRR3954707.69481665 69481665/1                                      68.0    1e-08
  SRR1744081.32451102 HWI-ST840:346:D21VKACXX:7:1313:9500:38616/2     68.0    1e-08
  SRR12103809.59842314 59842314/1                                     68.0    1e-08
  SRR12103809.73500789 73500789/2                                     66.2    4e-08
  SRR1744081.59784284 HWI-ST840:346:D21VKACXX:7:2301:3009:51624/1     64.4    1e-07
  SRR12103809.18197018 18197018/2                                     64.4    1e-07
  SRR12103809.33103260 33103260/1                                     64.4    1e-07
  SRR12103809.33102438 33102438/1                                     64.4    1e-07
  SRR3954707.95696828 95696828/2                                      62.6    5e-07
  SRR3954707.38654658 38654658/1                                      62.6    5e-07
  SRR1744081.6808583 HWI-ST840:346:D21VKACXX:7:1110:4571:74093/2      62.6    5e-07
  SRR12103809.62524349 62524349/1                                     62.6    5e-07
  SRR3954707.129398027 129398027/1                                    60.8    2e-06
  SRR3954707.66298440 66298440/1                                      60.8    2e-06
  SRR3041423.83191460 83191460/1                                      60.8    2e-06
  SRR1744081.17931801 HWI-ST840:346:D21VKACXX:7:1209:16354:79889/2    60.8    2e-06
  SRR12103809.45725665 45725665/2                                     60.8    2e-06
  SRR12103809.13950829 13950829/2                                     60.8    2e-06
  SRR12103809.13932729 13932729/2                                     60.8    2e-06
  SRR12103809.13927187 13927187/2                                     60.8    2e-06
  SRR3954707.82431460 82431460/2                                      59.0    6e-06
  SRR3954707.148203671 148203671/1                                    59.0    6e-06
  SRR3954707.63981594 63981594/1                                      59.0    6e-06
  SRR3954707.10541813 10541813/1                                      59.0    6e-06
  SRR3041423.87830246 87830246/2                                      59.0    6e-06
  SRR12103809.3805617 3805617/2                                       59.0    6e-06
  SRR12103809.73500789 73500789/1                                     59.0    6e-06
  SRR12103809.13950829 13950829/1                                     59.0    6e-06
  SRR12103809.13932729 13932729/1                                     59.0    6e-06
  SRR12103809.13927187 13927187/1                                     59.0    6e-06
  SRR3954707.124930644 124930644/2                                    57.2    2e-05
  SRR1744081.38318844 HWI-ST840:346:D21VKACXX:7:2105:9422:41728/2     53.6    2e-04
  SRR12103809.33102438 33102438/2                                     53.6    2e-04
  SRR3954707.119878859 119878859/1                                    51.8    8e-04
  SRR3954707.38654968 38654968/1                                      51.8    8e-04
  SRR1744081.65231535 HWI-ST840:346:D21VKACXX:7:2309:19824:23936/1    51.8    8e-04
  SRR1744081.48261068 HWI-ST840:346:D21VKACXX:7:2202:11137:45307/1    51.8    8e-04
  SRR12103809.82496084 82496084/2                                     51.8    8e-04
  SRR12103809.26089177 26089177/2                                     51.8    8e-04
  SRR3954707.81802969 81802969/1                                      50.0    0.003


Query_3    1    ATAAAGTTACCCGTATCTGGAACAAAATCAGCGGGGTACCTCTACATTGACTCAGAAATG  60
834640200  1    ..........TA..............G...AT.........T.TA...............  60
804859052  80   ..........TA..............G...AT.........T.TA...............  21
728596567  4    ..........TA..............G...AT.........T.TA...............  63
705695774  77   ..........TA..............G...AT.........T.TA...............  18
611500789  11   ..........TA..............G...AT.........T.TA...............  70
592319188  12   ..........TA..............G...AT.........T.TA...............  71
314511853  8    ..........TA..............G...AT.........T.TA...............  67
222939330  82   ..........TA..............G...AT.........T.TA...............  23
199908412  98   ..........TA..............G...AT.........T.TA...............  39
199547925  109  ..........TA..............G...AT.........T.TA...............  50
196372990  54   ..........TA..............G...AT.........T.TA...............  113
196372181  54   ..........TA..............G...AT.........T.TA...............  113
167071019  40   ..........TA..............G...AT.........T.TA...............  99
160075601  80   ..........TA..............G...AT.........T.TA...............  21
158510566  36   ..........TA..............G...AT.........T.TA...............  95
152810353  56   ..........TA..............G...AT.........T.TA...............  115
147095039  36   ..........TA..............G...AT.........T.TA...............  95
147095033  36   ..........TA..............G...AT.........T.TA...............  95
127506498  8    ..........TA..............G...AT.........T.TA...............  67
106126602  51   ..........TA..............G...AT.........T.TA...............  110
105305895  124  ..........TA..............G...AT.........T.TA...............  65
71935856   121  ..........TA..............G...AT.........T.TA...............  62
20489758   110  ..........TA..............G...AT.........T.TA...............  51
6348013    121  ..........TA..............G...AT.........T.TA...............  62
517607     135  ..........TA..............G...AT.........T.TA...............  76
206077464  75   ..........TA..............G...AT.........T.TA...............  134
41013762   150   .........TA..............G...AT.........T.TA...............  92
133014609  76   ..........TA..............G...AT.........T.TA...............  135
508228958  100  .....T....TA..............G...AT.........T.TA...............  41
369440859  98   ..........TA...........T..G...AT.........T.TA...............  39
320269217  4    ..........TA..............G...AT....G....T.TA...............  63
106127260  51   ..........TA..............G...AT...A.....T.TA...............  110
774930745  28   ..........TA..............G...AT.........T.TA...............  87
565279480  1        ......TA..............G...AT.........T.TA...............  56
191622604  1        ......TA..............G...AT.........T.TA...............  56
191575691  1        ......TA..............G...AT.........T.TA...............  56
808186684  29   ..........TA..............G...AT.........T.TA...............  88
216048871  1         .....TA..............G...AT.........T.TA...............  55
165873445  1         .....TA..............G...AT.........T.TA...............  55
59437625   150        ....TA..............G...AT.........T.TA...............  97
823044535  3                ..............G...AT.........T.TA...............  50
168231315  6                ..............G...AT.........T.TA...............  53
82496083   145              ..............G...AT.........T.TA...............  98
26089176   149              ..............G...AT.........T.TA...............  102
652283297  32   ..........TA..............G...AT.........T.TA...............  91
207854873  84   ..........TA..............G...AT.........T.TA...............  143
71867501   1                 .............G...AT.........T.TA...............  47
838047694  39   ..........TA..............G...AT.........T.TA...............  98
709086695  100                 ...........G...AT.........T.TA...............  56
300576395  65   ..........TA..............G...AT.........T.TA...............  6
158161934  64   ..........TA..............G...AT.........T.TA...............  5
809915803  61   ..........TA..............G...AT.........T.TA...............  2
80219095   150                  ..........G...AT.........T.TA...............  107
535205205  43   ..........TA..............G...AT.........T.TA.............    100
603173498  100                      ......G...AT.........T.TA...............  61
317083606  57   ..........TA..............G...AT.........T.TA............     1
59842313   57   ..........TA..............G...AT.........T.TA............     1
180043451  95   ..........TA..............G...AT.........T.TA...........      150
272869609  100                        ....G...AT.........T.TA...............  63
124739680  1                          ....G...AT.........T.TA...............  38
33103259   150                        ....G...AT.........T.TA...............  113
33102437   150                        ....G...AT.........T.TA...............  113
791011464  47   ..........TA..............G...AT.........T.TA.........        100
572346491  47   ..........TA..............G...AT.........T.TA.........        100
291441087  1                           ...G...AT.........T.TA...............  37
62524348   150                         ...G...AT.........T.TA...............  114
663089860  48   ..........TA..............G...AT.........T.TA........         100
599990273  48   ..........TA..............G...AT.........T.TA........         100
439371143  53   ..........TA..............G...AT.........T.TA........         1
302564305  1                            ..G...AT.........T.TA...............  36
152268327  53   ..........TA..............G...AT.........T.TA........         1
120493491  150                          ..G...AT.........T.TA...............  115
120475391  150                          ..G...AT.........T.TA...............  115
120469849  150                          ..G...AT.........T.TA...............  115
777746096  5                                    .........T.TA...............  32
681895504  93                                   .........T.TA...............  66
597673427  100                                  .........T.TA...............  73
544233646  2                                    .........T.TA...............  29
532766004  125                ............G...ATT.T...T..T.TA.........T.....  80
110348279  1                                    .........T.TA...............  28
73500788   149                                  .........T.TA...............  122
13950828   99   ..........TA..............G...AT.........T.TA.......          150
13932728   99   ..........TA..............G...AT.........T.TA.......          150
13927186   99   ..........TA..............G...AT.........T.TA.......          150
820245280  50   ..........TA..............G...AT.........T.TA......           100
322951348  52   ..........TA..............G...AT.........T.TA....             100
139645100  102  ..........TA..............G...AT.........T.TA....             150
653570692  58   ..........TA..............G...AT.........                     98
572346801  46   ..........TA..............G...AT.........                     6
278316860  48   ..........TA..............G...AT.........                     8
261346393  48   ..........TA..............G...AT.........                     8
189038746  105  ..........TA..............G...AT.........                     145
132631839  107  ..........TA..............G...AT.........                     147
615494802  94                                                ...............  80

Query_3    61   GACCACTCCCGTCAATG  77
834640200  61   ..T....T.........  77
804859052  20   ..T....T.........  4
728596567  64   ..T....T.........  80
705695774  17   ..T....T.........  1
611500789  71   ..T....T.........  87
592319188  72   ..T....T.........  88
314511853  68   ..T....T.........  84
222939330  22   ..T....T.........  6
199908412  38   ..T....T.........  22
199547925  49   ..T....T.........  33
196372990  114  ..T....T.........  130
196372181  114  ..T....T.........  130
167071019  100  ..T....T.........  116
160075601  20   ..T....T.........  4
158510566  96   ..T....T.........  112
152810353  116  ..T....T.........  132
147095039  96   ..T....T.........  112
147095033  96   ..T....T.........  112
127506498  68   ..T....T.........  84
106126602  111  ..T....T.........  127
105305895  64   ..T....T.........  48
71935856   61   ..T....T.........  45
20489758   50   ..T....T.........  34
6348013    61   ..T....T.........  45
517607     75   ..T....T.........  59
206077464  135  ..T....T........   150
41013762   91   ..T....T.........  75
133014609  136  ..T....T.......    150
508228958  40   ..T....T.........  24
369440859  38   ..T....T.........  22
320269217  64   ..T....T.........  80
106127260  111  ..T....T.........  127
774930745  88   ..T....T.....      100
565279480  57   ..T....T.........  73
191622604  57   ..T....T.........  73
191575691  57   ..T....T.........  73
808186684  89   ..T....T....       100
216048871  56   ..T....T.........  72
165873445  56   ..T....T.........  72
59437625   96   ..T....T.........  80
823044535  51   ..T....T.........  67
168231315  54   ..T....T.........  70
82496083   97   ..T....T.........  81
26089176   101  ..T....T.........  85
652283297  92   ..T....            98
207854873  144  ..T....            150
71867501   48   ..T....T.........  64
838047694  99   ..                 100
709086695  55   ..T....T.........  39
300576395  5    ..T..              1
158161934  4    ..                 3
809915803  1    .                  1
80219095   106  ..T....T.........  90
603173498  60   ..T....T.........  44
272869609  62   ..T....T.........  46
124739680  39   ..T....T.........  55
33103259   112  ..T....T.........  96
33102437   112  ..T....T.........  96
291441087  38   ..T....T.........  54
62524348   113  ..T....T.........  97
302564305  37   ..T....T.........  53
120493491  114  ..T....T.........  98
120475391  114  ..T....T.........  98
120469849  114  ..T....T.........  98
777746096  33   ..T....T.........  49
681895504  65   ..T....T.........  49
597673427  72   ..T....T.........  56
544233646  30   ..T....T.........  46
532766004  79   ..T....T........   64
110348279  29   ..T....T.........  45
73500788   121  ..T....T.........  105
615494802  79   ..T....T.........  63


Lambda      K        H
   0.634    0.408    0.912 

Gapped
Lambda      K        H
   0.625    0.410    0.780 

Effective search space used: 3190302655320


Query= Cygnus_atratus_EXON4

Length=97
                                                                      Score     E
Sequences producing significant alignments:                          (Bits)  Value

  SRR3954707.87536085 87536085/2                                      93.3    4e-16
  SRR3041423.84322533 84322533/2                                      93.3    4e-16
  SRR3041423.70980476 70980476/2                                      93.3    4e-16
  SRR3041423.70659057 70659057/2                                      93.3    4e-16
  SRR3041423.66957535 66957535/2                                      93.3    4e-16
  SRR3041423.42161367 42161367/1                                      93.3    4e-16
  SRR3041423.40791476 40791476/1                                      93.3    4e-16
  SRR3041423.7842084 7842084/1                                        93.3    4e-16
  SRR12103809.105467837 105467837/2                                   93.3    4e-16
  SRR12103809.105157343 105157343/2                                   93.3    4e-16
  SRR12103809.103270013 103270013/2                                   93.3    4e-16
  SRR12103809.97032155 97032155/2                                     93.3    4e-16
  SRR12103809.92166542 92166542/2                                     93.3    4e-16
  SRR12103809.92151190 92151190/2                                     93.3    4e-16
  SRR12103809.57362219 57362219/2                                     93.3    4e-16
  SRR12103809.30864144 30864144/2                                     93.3    4e-16
  SRR12103809.24218538 24218538/2                                     93.3    4e-16
  SRR12103809.8041161 8041161/2                                       93.3    4e-16
  SRR12103809.666381 666381/2                                         93.3    4e-16
  SRR12103809.105313662 105313662/1                                   93.3    4e-16
  SRR12103809.71418360 71418360/1                                     93.3    4e-16
  SRR12103809.71405186 71405186/1                                     93.3    4e-16
  SRR12103809.70316156 70316156/1                                     93.3    4e-16
  SRR12103809.38745709 38745709/1                                     93.3    4e-16
  SRR3041423.35336640 35336640/2                                      91.5    1e-15
  SRR3954707.91670407 91670407/1                                      87.8    2e-14
  SRR12103809.48492680 48492680/2                                     87.8    2e-14
  SRR3954707.115538433 115538433/1                                    86.0    6e-14
  SRR12103809.100855428 100855428/2                                   86.0    6e-14
  SRR3954707.140435766 140435766/1                                    84.2    2e-13
  SRR3041423.11473259 11473259/1                                      84.2    2e-13
  SRR3954707.45821067 45821067/2                                      82.4    7e-13
  SRR3954707.160177965 160177965/1                                    82.4    7e-13
  SRR3041423.83175717 83175717/1                                      82.4    7e-13
  SRR1744081.29388743 HWI-ST840:346:D21VKACXX:7:1309:18102:39800/1    82.4    7e-13
  SRR3954707.47507764 47507764/2                                      80.6    2e-12
  SRR1744081.57862526 HWI-ST840:346:D21VKACXX:7:2215:17739:13637/2    80.6    2e-12
  SRR12103809.29168365 29168365/2                                     80.6    2e-12
  SRR3954707.95994093 95994093/1                                      75.2    1e-10
  SRR3041423.59754710 59754710/2                                      75.2    1e-10
  SRR12103809.24367776 24367776/1                                     73.4    4e-10
  SRR3954707.65944846 65944846/2                                      71.6    1e-09
  SRR3954707.91182091 91182091/2                                      66.2    5e-08
  SRR3041423.13685477 13685477/1                                      66.2    5e-08
  SRR3041423.8111758 8111758/1                                        66.2    5e-08
  SRR12103809.897550 897550/2                                         66.2    5e-08
  SRR3954707.109806525 109806525/2                                    64.4    2e-07
  SRR3954707.56987589 56987589/1                                      64.4    2e-07
  SRR3954707.12008407 12008407/1                                      64.4    2e-07
  SRR3041423.30018377 30018377/1                                      64.4    2e-07
  SRR1744081.60735765 HWI-ST840:346:D21VKACXX:7:2302:15817:93321/1    64.4    2e-07
  SRR1744081.54280121 HWI-ST840:346:D21VKACXX:7:2210:2092:74533/1     64.4    2e-07
  SRR12103809.95535704 95535704/2                                     64.4    2e-07
  SRR12103809.63714264 63714264/2                                     64.4    2e-07
  SRR12103809.22655076 22655076/2                                     64.4    2e-07
  SRR12103809.22638782 22638782/2                                     64.4    2e-07
  SRR12103809.77449993 77449993/1                                     64.4    2e-07
  SRR12103809.72915857 72915857/1                                     64.4    2e-07
  SRR12103809.72275529 72275529/1                                     64.4    2e-07
  SRR12103809.72257670 72257670/1                                     64.4    2e-07
  SRR12103809.27270454 27270454/1                                     64.4    2e-07
  SRR3041423.86717625 86717625/2                                      60.8    2e-06
  SRR3041423.86717544 86717544/2                                      60.8    2e-06
  SRR3041423.17083362 17083362/1                                      59.0    8e-06
  SRR3954707.16228751 16228751/2                                      57.2    3e-05
  SRR3041423.64388438 64388438/2                                      57.2    3e-05
  SRR1744081.745635 HWI-ST840:346:D21VKACXX:7:1102:13735:17757/2      57.2    3e-05
  SRR12103809.24367776 24367776/2                                     53.6    3e-04
  SRR3954707.149988563 149988563/2                                    51.8    0.001
  SRR3954707.158953054 158953054/1                                    51.8    0.001
  SRR1744081.22192363 HWI-ST840:346:D21VKACXX:7:1215:2303:23795/2     51.8    0.001
  SRR3954707.132788259 132788259/2                                    50.0    0.004
  SRR3954707.59695802 59695802/1                                      50.0    0.004
  SRR3041423.60023665 60023665/1                                      50.0    0.004


Query_4    2    TGGTGCCTTCAGGATGTCACCTTGAAACTCCGGGATGGGCAGAATATTTCACTCTACCAT  61
782850721  7    ........G.................G..GA.......T.........CTGG.....TGC  66
529258291  24   ........G.................G..GA.......T.........CTGG.....TGC  83
515916234  112  ........G.................G..GA.......T.........CTGG.....TGC  53
515594815  27   ........G.................G..GA.......T.........CTGG.....TGC  86
511893293  7    ........G.................G..GA.......T.........CTGG.....TGC  66
398341050  27   ........G.................G..GA.......T.........CTGG.....TGC  86
396971159  15   ........G.................G..GA.......T.........CTGG.....TGC  74
364021767  11   ........G.................G..GA.......T.........CTGG.....TGC  70
212010499  137  ........G.................G..GA.......T.........CTGG.....TGC  78
211700005  94   ........G.................G..GA.......T.........CTGG.....TGC  35
209812675  146  ........G.................G..GA.......T.........CTGG.....TGC  87
203574817  5    ........G.................G..GA.......T.........CTGG.....TGC  64
198709204  2    ........G.................G..GA.......T.........CTGG.....TGC  61
198693852  2    ........G.................G..GA.......T.........CTGG.....TGC  61
163904881  36   ........G.................G..GA.......T.........CTGG.....TGC  95
137406806  123  ........G.................G..GA.......T.........CTGG.....TGC  64
130761200  124  ........G.................G..GA.......T.........CTGG.....TGC  65
114583823  20   ........G.................G..GA.......T.........CTGG.....TGC  79
107209043  141  ........G.................G..GA.......T.........CTGG.....TGC  82
105313661  28   ........G.................G..GA.......T.........CTGG.....TGC  87
71418359   22   ........G.................G..GA.......T.........CTGG.....TGC  81
71405185   22   ........G.................G..GA.......T.........CTGG.....TGC  81
70316155   46   ........G.................G..GA.......T.........CTGG.....TGC  105
38745708   132  ........G.................G..GA.......T.........CTGG.....TGC  73
480272398  125   .......G.................G..GA.......T.........CTGG.....TGC  67
625362240  100     .....G.................G..GA.......T.........CTGG.....TGC  44
155035342  91   ........G.................G..GA.......T.........CTGG.....TGC  32
649230266  11   ........G.................G..GA.......T.........CAGG.....TGC  70
207398090  2        ....G.................G..GA.......T.........CTGG.....TGC  57
674127599  87   ........G.................G..GA.......T.........CTGG.....TGC  28
367652942  38   ........G.................G..GA.......T.........CTGG.....TGC  97
741135703  1          ..G.................G..GA.......T.........CTGG.....TGC  54
693869798  98            .................G..GA.......T.........CTGG.....TGC  48
439355400  85   ........G.................G..GA.......T.........CTGG.....TGC  26
242474068  1             .................G..GA.......T.........CTGG.....TGC  51
742822400  1     .......G.................G..GA.......T.........CTGG.....TGC  59
342495030  1              ................G..GA.......T.........CTGG.....TGC  50
135711027  89     ......G.................G..GA.......T.........CTGG.....TGC  32
629685926  20   ........G.................G..GA.......T.........CTGG.....TGC  79
504690468  45   ........G.................G..GA.......T.........CTGG.....TGC  104
24367775   150                ............G..GA.......T.........CTGG.....TGC  105
761259482  25   ........G.................G..GA.......T.........CTGG.....TGC  84
786496727  70   ........G.................G..GA.......T.........CTGG.....TGC  11
369865160  57   ........G.................G..GA.......T.........CTGG.....TGC  116
364291441  55   ........G.................G..GA.......T.........CTGG.....TGC  114
107440212  71   ........G.................G..GA.......T.........CTGG.....TGC  12
805121161  50   ........G.................G..GA.......T.........              3
590679422  44   ........G.................G..GA.......T.........              91
545700240  66   ........G.................G..GA.......T.........              19
386198060  59   ........G.................G..GA.......T.........              106
273821090  61   ........G.................G..GA.......T.........              14
267365446  67   ........G.................G..GA.......T.........              20
202078366  27   ........G.................G..GG....C..T.C......GCTGG.....TGC  86
170256926  99   ........G.................G..GA.......T.........              146
129197738  98   ........G.................G..GA.......T.........              145
129181444  98   ........G.................G..GA.......T.........              145
77449992   85   ........G.................G..GA.......T.........              132
72915856   48   ........G.................G..GA.......T.........              1
72275528   48   ........G.................G..GA.......T.........              1
72257669   48   ........G.................G..GA.......T.........              1
27270453   50   ........G.................G..GA.......T.........              3
531653383  46   ........G.................G..GA.......T.......                1
531653302  46   ........G.................G..GA.......T.......                1
373263045  45   ........G.................G..GA.......T......                 1
711543387  57   ........G.................G..GA.......T.....                  100
509324196  47   ........G.................G..GA.....-.T.........              1
285378139  57   ........G.................G..GA.......A.....                  100
130910438  109  ........G.................G..GA.......T...                    150
845303199  60   ........G.................G..GA.......T..                     100
692644887  41   ........G.................G..GA.......T..                     1
306824867  63   ........G.................G..GA.......                        100
828102895  37   ........G.................G..GA......                         1
593387635  64   ........G.................G..GA......                         100
416203348  89   ........G.................G..GA......                         125

Query_4    62   TCCCCGGTGAAAAGCATCAGTGTGCAAGGAGGCT  95
782850721  67   .....T...G....TG..........T.......  100
529258291  84   .....T...G....TG..........T.......  117
515916234  52   .....T...G....TG..........T.......  19
515594815  87   .....T...G....TG..........T.......  120
511893293  67   .....T...G....TG..........T.......  100
398341050  87   .....T...G....TG..........T.......  120
396971159  75   .....T...G....TG..........T.......  108
364021767  71   .....T...G....TG..........T.......  104
212010499  77   .....T...G....TG..........T.......  44
211700005  34   .....T...G....TG..........T.......  1
209812675  86   .....T...G....TG..........T.......  53
203574817  65   .....T...G....TG..........T.......  98
198709204  62   .....T...G....TG..........T.......  95
198693852  62   .....T...G....TG..........T.......  95
163904881  96   .....T...G....TG..........T.......  129
137406806  63   .....T...G....TG..........T.......  30
130761200  64   .....T...G....TG..........T.......  31
114583823  80   .....T...G....TG..........T.......  113
107209043  81   .....T...G....TG..........T.......  48
105313661  88   .....T...G....TG..........T.......  121
71418359   82   .....T...G....TG..........T.......  115
71405185   82   .....T...G....TG..........T.......  115
70316155   106  .....T...G....TG..........T.......  139
38745708   72   .....T...G....TG..........T.......  39
480272398  66   .....T...G....TG..........T.......  33
625362240  43   .....T...G....TG..........T.......  10
155035342  31   .....T...G....TG..........T....     1
649230266  71   .....T...G....TG..........T...      100
207398090  58   .....T...G....TG..........T.......  91
674127599  27   .....T...G....TG..........          2
367652942  98   .....T...G....TG..........          123
741135703  55   .....T...G....TG..........T.......  88
693869798  47   .....T...G....TG..........T.......  14
439355400  25   .....T...G....TG.........           1
242474068  52   .....T...G....TG..........T.......  85
742822400  60   .....T...G....TG....G.G...T......   92
342495030  51   .....T...G....TG..........T.......  84
135711027  31   ...A.T...G....TG..........T....     1
629685926  80   .....T...G....TG.....               100
504690468  105  .....T...G....TG.....               125
24367775   104  .....T...G....TG..........T.......  71
761259482  85   .....T...G....                      98
786496727  10   .....T...                           2
369865160  117  .....T...                           125
364291441  115  .....T...                           123
107440212  11   .....T...                           3
202078366  87   .....T...T....TG....G....           111


Lambda      K        H
   0.634    0.408    0.912 

Gapped
Lambda      K        H
   0.625    0.410    0.780 

Effective search space used: 4513946288670


  Database: SRR12103809_SRR1744081_SRR3041423_SRR3954707.fa
    Posted date:  Oct 9, 2020  4:30 PM
  Number of letters in database: 100,785,814,050
  Number of sequences in database:  856,937,440


Matrix: blastn matrix 2 -3
Gap Penalties: Existence: 5, Extension: 2
##blastn_Gallus_gallus_DNA_SRR12103809_SRR1744081_SRR3041423_SRR3954707.fa_COA1.human.out
##Rawreads=SRR12103809_SRR1744081_SRR3041423_SRR3954707.fa
##query=Human


BLASTN 2.6.0+


Reference: Stephen F. Altschul, Thomas L. Madden, Alejandro A.
Schaffer, Jinghui Zhang, Zheng Zhang, Webb Miller, and David J.
Lipman (1997), "Gapped BLAST and PSI-BLAST: a new generation of
protein database search programs", Nucleic Acids Res. 25:3389-3402.


Database: SRR12103809_SRR1744081_SRR3041423_SRR3954707.fa
           856,937,440 sequences; 100,785,814,050 total letters


Query= EXON1_HUMAN

Length=15


***** No hits found *****


Lambda      K        H
   0.634    0.408    0.912 

Gapped
Lambda      K        H
   0.625    0.410    0.780 

Effective search space used: 271507694310


Query= EXON2_HUMAN

Length=100


***** No hits found *****


Lambda      K        H
   0.634    0.408    0.912 

Gapped
Lambda      K        H
   0.625    0.410    0.780 

Effective search space used: 4728896111940


Query= EXON3_HUMAN

Length=149


***** No hits found *****


Lambda      K        H
   0.634    0.408    0.912 

Gapped
Lambda      K        H
   0.625    0.410    0.780 

Effective search space used: 8239743225350


Query= EXON4_HUMAN

Length=77


***** No hits found *****


Lambda      K        H
   0.634    0.408    0.912 

Gapped
Lambda      K        H
   0.625    0.410    0.780 

Effective search space used: 3190302655320


Query= EXON5_HUMAN

Length=100


***** No hits found *****


Lambda      K        H
   0.634    0.408    0.912 

Gapped
Lambda      K        H
   0.625    0.410    0.780 

Effective search space used: 4728896111940


  Database: SRR12103809_SRR1744081_SRR3041423_SRR3954707.fa
    Posted date:  Oct 9, 2020  4:30 PM
  Number of letters in database: 100,785,814,050
  Number of sequences in database:  856,937,440


Matrix: blastn matrix 2 -3
Gap Penalties: Existence: 5, Extension: 2
##blastn_Gallus_gallus_DNA_SRR12103809_SRR1744081_SRR3041423_SRR3954707.fa_COA1.Oxyura_jamaicensis.out
##Rawreads=SRR12103809_SRR1744081_SRR3041423_SRR3954707.fa
##query=Oxyura_jamaicensis


BLASTN 2.6.0+


Reference: Stephen F. Altschul, Thomas L. Madden, Alejandro A.
Schaffer, Jinghui Zhang, Zheng Zhang, Webb Miller, and David J.
Lipman (1997), "Gapped BLAST and PSI-BLAST: a new generation of
protein database search programs", Nucleic Acids Res. 25:3389-3402.


Database: SRR12103809_SRR1744081_SRR3041423_SRR3954707.fa
           856,937,440 sequences; 100,785,814,050 total letters


Query= Oxyura_jamaicensis_EXON1

Length=94
                                                                      Score     E
Sequences producing significant alignments:                          (Bits)  Value

  SRR3041423.52053277 52053277/1                                      143     2e-31
  SRR3954707.30618786 30618786/2                                      138     1e-29
  SRR3041423.80238514 80238514/2                                      138     1e-29
  SRR3041423.78159520 78159520/1                                      138     1e-29
  SRR3041423.52929898 52929898/1                                      138     1e-29
  SRR3041423.50653098 50653098/1                                      138     1e-29
  SRR12103809.76972823 76972823/2                                     138     1e-29
  SRR12103809.65866828 65866828/2                                     138     1e-29
  SRR12103809.65865060 65865060/2                                     138     1e-29
  SRR12103809.54373997 54373997/2                                     138     1e-29
  SRR12103809.32487590 32487590/2                                     138     1e-29
  SRR12103809.20919076 20919076/2                                     138     1e-29
  SRR12103809.8876008 8876008/2                                       138     1e-29
  SRR12103809.1528332 1528332/2                                       138     1e-29
  SRR12103809.80089988 80089988/1                                     138     1e-29
  SRR12103809.79991801 79991801/1                                     138     1e-29
  SRR12103809.79989447 79989447/1                                     138     1e-29
  SRR12103809.43085619 43085619/1                                     138     1e-29
  SRR12103809.12374881 12374881/2                                     136     3e-29
  SRR3041423.40839951 40839951/2                                      134     1e-28
  SRR3041423.12373906 12373906/2                                      134     1e-28
  SRR3041423.50299104 50299104/1                                      134     1e-28
  SRR3041423.22128342 22128342/1                                      134     1e-28
  SRR3954707.156027511 156027511/1                                    132     4e-28
  SRR1744081.24538545 HWI-ST840:346:D21VKACXX:7:1302:5611:39869/1     129     5e-27
  SRR3954707.132779538 132779538/2                                    127     2e-26
  SRR3954707.64569933 64569933/2                                      125     6e-26
  SRR3041423.36635651 36635651/2                                      125     6e-26
  SRR3041423.530070 530070/2                                          125     6e-26
  SRR3954707.139231466 139231466/1                                    122     7e-25
  SRR3041423.3556964 3556964/1                                        122     7e-25
  SRR3954707.111016602 111016602/1                                    120     3e-24
  SRR3041423.68867453 68867453/1                                      120     3e-24
  SRR3041423.68867452 68867452/1                                      120     3e-24
  SRR12103809.71261048 71261048/1                                     120     3e-24
  SRR3954707.161253348 161253348/2                                    116     3e-23
  SRR3954707.42028406 42028406/2                                      116     3e-23
  SRR3954707.40786306 40786306/2                                      116     3e-23
  SRR3954707.28585070 28585070/2                                      116     3e-23
  SRR3954707.1867569 1867569/2                                        116     3e-23
  SRR3954707.156193777 156193777/1                                    116     3e-23
  SRR3954707.50050783 50050783/1                                      116     3e-23
  SRR3041423.52139819 52139819/1                                      116     3e-23
  SRR3041423.52139818 52139818/1                                      116     3e-23
  SRR3041423.41035747 41035747/1                                      116     3e-23
  SRR1744081.18906527 HWI-ST840:346:D21VKACXX:7:1211:1384:7711/2      116     3e-23
  SRR12103809.83933053 83933053/1                                     116     3e-23
  SRR3954707.44627270 44627270/1                                      114     1e-22
  SRR3041423.1425968 1425968/1                                        114     1e-22
  SRR1744081.34021964 HWI-ST840:346:D21VKACXX:7:1315:9005:31098/2     114     1e-22
  SRR3954707.117505786 117505786/2                                    113     4e-22
  SRR3041423.72352341 72352341/2                                      113     4e-22
  SRR1744081.43157662 HWI-ST840:346:D21VKACXX:7:2111:8021:92756/2     113     4e-22
  SRR12103809.99931532 99931532/1                                     113     4e-22
  SRR12103809.66647869 66647869/1                                     113     4e-22
  SRR3954707.125715238 125715238/1                                    111     1e-21
  SRR3954707.114841021 114841021/1                                    111     1e-21
  SRR12103809.54931574 54931574/1                                     111     1e-21
  SRR3954707.61757227 61757227/1                                      109     5e-21
  SRR3954707.98624262 98624262/1                                      107     2e-20
  SRR3954707.53296975 53296975/1                                      107     2e-20
  SRR3041423.21684079 21684079/1                                      107     2e-20
  SRR12103809.61498549 61498549/1                                     107     2e-20
  SRR3954707.157721671 157721671/2                                    105     6e-20
  SRR3041423.69503368 69503368/1                                      105     6e-20
  SRR12103809.3708018 3708018/1                                       105     6e-20
  SRR12103809.3703149 3703149/1                                       105     6e-20
  SRR3041423.51924683 51924683/1                                      102     7e-19
  SRR12103809.34774572 34774572/2                                     102     7e-19
  SRR3954707.87865625 87865625/2                                      100     2e-18
  SRR3041423.88278430 88278430/1                                      98.7    9e-18
  SRR3954707.61271239 61271239/1                                      96.9    3e-17
  SRR1744081.12548744 HWI-ST840:346:D21VKACXX:7:1202:10998:13170/2    95.1    1e-16
  SRR12103809.72718714 72718714/2                                     93.3    4e-16
  SRR12103809.72711473 72711473/2                                     93.3    4e-16
  SRR3954707.21869604 21869604/2                                      91.5    1e-15
  SRR12103809.63153961 63153961/1                                     91.5    1e-15
  SRR3954707.103332853 103332853/2                                    89.7    4e-15
  SRR3041423.14958382 14958382/2                                      89.7    4e-15
  SRR3041423.73902814 73902814/1                                      89.7    4e-15
  SRR1744081.58863770 HWI-ST840:346:D21VKACXX:7:2216:19315:31542/2    89.7    4e-15
  SRR1744081.62305692 HWI-ST840:346:D21VKACXX:7:2305:7395:32776/1     89.7    4e-15
  SRR1744081.52961916 HWI-ST840:346:D21VKACXX:7:2209:4093:7127/1      89.7    4e-15
  SRR3954707.137726241 137726241/2                                    87.8    2e-14
  SRR3041423.60942842 60942842/2                                      87.8    2e-14
  SRR3041423.51701752 51701752/2                                      87.8    2e-14
  SRR3041423.51699451 51699451/2                                      87.8    2e-14
  SRR12103809.63153961 63153961/2                                     87.8    2e-14
  SRR3954707.63642630 63642630/1                                      86.0    5e-14
  SRR1744081.30490156 HWI-ST840:346:D21VKACXX:7:1310:3429:82493/2     86.0    5e-14
  SRR12103809.38383287 38383287/2                                     86.0    5e-14
  SRR3954707.41982611 41982611/1                                      84.2    2e-13
  SRR3954707.39414675 39414675/1                                      84.2    2e-13
  SRR3041423.22945772 22945772/1                                      84.2    2e-13
  SRR3041423.9927769 9927769/1                                        84.2    2e-13
  SRR1744081.43381228 HWI-ST840:346:D21VKACXX:7:2112:7458:22346/1     84.2    2e-13
  SRR12103809.1422558 1422558/2                                       84.2    2e-13
  SRR1744081.44123557 HWI-ST840:346:D21VKACXX:7:2113:19038:16114/2    82.4    7e-13
  SRR3954707.141486876 141486876/1                                    78.8    8e-12
  SRR3954707.139299146 139299146/2                                    73.4    3e-10
  SRR3954707.125996105 125996105/2                                    73.4    3e-10
  SRR3954707.101096976 101096976/2                                    73.4    3e-10
  SRR1744081.3297793 HWI-ST840:346:D21VKACXX:7:1105:11250:97437/2     73.4    3e-10
  SRR12103809.26871980 26871980/1                                     73.4    3e-10
  SRR3954707.51893125 51893125/2                                      69.8    4e-09
  SRR3954707.61424100 61424100/1                                      69.8    4e-09
  SRR3041423.40371968 40371968/1                                      69.8    4e-09
  SRR1744081.3101018 HWI-ST840:346:D21VKACXX:7:1105:12372:69790/2     69.8    4e-09
  SRR1744081.38483861 HWI-ST840:346:D21VKACXX:7:2105:3463:64858/1     69.8    4e-09
  SRR3954707.142543455 142543455/2                                    68.0    1e-08
  SRR1744081.1802283 HWI-ST840:346:D21VKACXX:7:1103:11712:77713/2     66.2    5e-08
  SRR1744081.13729600 HWI-ST840:346:D21VKACXX:7:1203:8011:90390/1     64.4    2e-07
  SRR12103809.8007465 8007465/1                                       64.4    2e-07
  SRR3041423.57321054 57321054/1                                      60.8    2e-06
  SRR3954707.64646459 64646459/2                                      59.0    7e-06
  SRR3954707.121773873 121773873/1                                    59.0    7e-06
  SRR3041423.41008050 41008050/2                                      59.0    7e-06
  SRR1744081.45881903 HWI-ST840:346:D21VKACXX:7:2115:20582:31773/2    59.0    7e-06
  SRR12103809.66647869 66647869/2                                     59.0    7e-06
  SRR12103809.4635619 4635619/2                                       59.0    7e-06
  SRR3041423.35062369 35062369/2                                      57.2    3e-05
  SRR3954707.117409921 117409921/2                                    55.4    9e-05
  SRR12103809.101199434 101199434/2                                   53.6    3e-04
  SRR3041423.41545093 41545093/1                                      51.8    0.001
  SRR3041423.35871472 35871472/1                                      51.8    0.001


Query_1    1    ATGCCAGCTTCTCTGAGAAAACTGCGGCAAATGGCTATTTTTATGGGAGTGTTCAGCGGT  60
408232960  15   ..............A..........A......................C.......T...  74
725933422  97   ..............A..........A...................A..C.......T...  38
525174272  3    ..............A..........A...................A..C.......T...  62
434339203  2    ..............A..........A...................A..C.......T...  61
409109581  104  ..............A..........A...................A..C.......T...  45
406832781  117  ..............A..........A...................A..C.......T...  58
183515485  137  ..............A..........A...................A..C.......T...  78
172409490  97   ..............A..........A...................A..C.......T...  38
172407722  97   ..............A..........A...................A..C.......T...  38
160916659  31   ..............A..........A...................A..C.......T...  90
139030252  49   ..............A..........A...................A..C.......T...  108
127461738  23   ..............A..........A...................A..C.......T...  82
115418670  102  ..............A..........A...................A..C.......T...  43
108070994  135  ..............A..........A...................A..C.......T...  76
80089987   36   ..............A..........A...................A..C.......T...  95
79991800   36   ..............A..........A...................A..C.......T...  95
79989446   36   ..............A..........A...................A..C.......T...  95
43085618   44   ..............A..........A...................A..C.......T...  103
118917543  93   ..............A..........A...................A..C.......T...  34
485775709  125    ............A..........A...................A..C.......T...  68
457309664  109  ......T.......A..........A...................A..C.......T...  50
406478787  8    ..............A..........A...................A.GC.......T...  67
378308025  2    ..............A..........A...................A..CG......T...  61
689719344  1       ...........A..........A...................A..C.......T...  57
237623870  1         .........A..........A...................A..C.......T...  55
828094174  1          ........A..........A...................A..C.......T...  54
759884569  14   ..............A..........A...................A..C.......T...  73
481571409  87   ..............A..........A...................A..C.......T...  28
445465828  16   .......AC.....A..........A...................A..C.......T...  75
672923299  100           .....A..........A...................A..C.......T...  50
359736647  41   ..............A..........A...................A..C.......T...  100
644708435  100            ....A..........A...................A..C.......T...  51
425047136  125            ....A..........A...................A..C.......T...  76
425047135  125            ....A..........A...................A..C.......T...  76
71261047   150            ....A..........A...................A..C.......T...  101
856567984  19   ..............A..........A...................A..C.......T...  78
737343042  19   ..............A..........A...................A..C.......T...  78
736100942  99                  ..........A...................A..C.......T...  55
723899706  19   ..............A..........A...................A..C.......T...  78
697182205  19   ..............A..........A...................A..C.......T...  78
689885610  1                ..A..........A...................A..C.......T...  48
583742616  1                ..A..........A...................A..C.......T...  48
408319502  125            ....A..........A..............C....A..C.......T...  76
408319501  125            ....A..........A..............C....A..C.......T...  76
397215430  1                   ..........A...................A..C.......T...  45
303539031  1                   ..........A...................A..C.......T...  45
83933052   82   ..............A..........A...................A..C.......T...  23
578319103  81   ..............A..........A...................A..C.......T...  22
357605651  125                  .........A...................A..C.......T...  82
318654468  1                    .........A...................A..C.......T...  44
812820422  1                ..A..........A...................A..C.......T...  48
517288099  125                   ........A...................A..C.......T...  83
327790166  1                     ........A...................A..C.......T...  43
99931531   1                     ........A...................A..C.......T...  43
66647868   71   ..............A..........A...................A..C.......T...  130
659407071  1                      .......A...................A..C.......T...  42
648532854  100                    .......A...................A..C.......T...  59
54931573   1                      .......A...................A..C.......T...  42
595449060  78   ..............A..........A...................A..C.......T...  19
632316095  1                        .....A...................A..C.......T...  40
586988808  75   ..............A..........A...................A..C.......T...  16
377863762  30   ..............A..........A...................A..C.....T.T..G  89
61498548   74   ..............A..........A...................A..C.......T...  15
853036307  72   ..............A..........A...................A..C.......T...  13
425683051  71   ..............A..........A...................A..C.......T...  12
3708017    79   ..............A..........A...................A..C.......T...  138
3703148    79   ..............A..........A...................A..C.......T...  138
408104366  51   ..............A..........A......A............A..C.......T...  110
141317234  74   ..............A.....T....A...................A..C.......T...  15
783180261  99                             ...................A..C.......T...  66
444458113  69   .......G......A..........A...................A..C.......T...  10
594963072  1                                .................A..C.......T...  32
297181248  1                                 ................A..C.......T...  31
179261376  1                                  ...............A..C.......T...  30
179254135  1                                  ...............A..C.......T...  30
717184240  1                                   ..............A..C.......G...  29
63153960   85   ..............A..........A...................A..C.....G.T...  144
798647489  100                                  .............A..C.......T...  73
459894140  125                                  .............A..C.......T...  98
430082497  1                                    .............A..C.......T...  28
343496274  1                                    .............A..C.......T...  28
275391017  100                                  .............A..C.......T...  73
266047241  100                                  .............A..C.......T...  73
833040877  61   ..............A..........A...................A..C.......T...  2
505878600  61   ..............A..........A...................A..C.......T...  2
496637510  61   ..............A..........A...................A..C.......T...  2
496635209  61   ..............A..........A...................A..C.......T...  2
169696623  150                                 ..............A..C.......T...  122
597334463  1                                      ...........A..C.......T...  26
315122660  41   ..............A..........A...................A..C.......T...  100
144925949  62   .........G....A..........A...................A..C.......T...  3
575674444  100                                     ..........A..C.......T...  76
573106508  43   ..............A..........A...................A..C.......      98
379125455  61   ..............A..........A...........C.......A..C.......T...  2
366107452  57   ..............A..........A...................A..C.......      2
256466553  45   ..............A..........A...................A..C.......      100
107965220  57   ..............A..........A...................A..C.......      2
328756061  1                                        .........A..C.......T...  24
675178709  48   ..............A..........A...................A..C....         100
834613782  55   ..............A..........A...................                 99
821310741  1                                             ....A..C.......T...  19
796411612  52   ..............A..........A...................A..              99
287930297  51   ..............A..........A...................A..              98
26871979   50   ..............A..........A...................A..              3
747207761  3                                                  ..C.......T...  16
595115933  1                                               ..A..C.......T...  17
396551651  43   ..............A..........A.................                   1
287733522  99                                                 ..C.......T...  86
251569186  58   ..............A..........A.................                   100
837858091  100                                                   .......T...  90
286434787  60   ..............A..........A...............                     100
226814925  100                                                     .....T...  92
8007464    40   ..............A..........A..............                      1
413500737  1                                                         ...T...  7
759961095  100                                                        ..T...  95
655465706  99                                                            ...  97
485943808  123                                   ...C..C....CA..C......CT...  97
330514407  99                                                            ...  97
173190531  150                                                           ...  148
111178281  2                                                             ...  4
479998127  119                                             ....GC...G...T...  103
812724557  66   ..............A..........A.........                           100
207742096  34   ..............A..........A........                            1
397724776  33   ..............A..........A.......                             1
392051155  33   ..............A..........A.......                             1

Query_1    61   GGGGGATGTGTGGTGATGTATAATCTTATGCAAA  94
408232960  75   ...........A..T...................  108
725933422  37   ...........A..T...................  4
525174272  63   ...........A..T...................  96
434339203  62   ...........A..T...................  95
409109581  44   ...........A..T...................  11
406832781  57   ...........A..T...................  24
183515485  77   ...........A..T...................  44
172409490  37   ...........A..T...................  4
172407722  37   ...........A..T...................  4
160916659  91   ...........A..T...................  124
139030252  109  ...........A..T...................  142
127461738  83   ...........A..T...................  116
115418670  42   ...........A..T...................  9
108070994  75   ...........A..T...................  42
80089987   96   ...........A..T...................  129
79991800   96   ...........A..T...................  129
79989446   96   ...........A..T...................  129
43085618   104  ...........A..T...................  137
118917543  33   ...........A..T..................   1
485775709  67   ...........A..T...................  34
457309664  49   ...........A..T...................  16
406478787  68   ...........A..T...................  101
378308025  62   ...........A..T...................  95
689719344  58   ...........A..T...................  91
237623870  56   ...........A..T...................  89
828094174  55   ...........A..T...................  88
759884569  74   ...........A..T............         100
481571409  27   ...........A..T............         1
445465828  76   ...........A..T...............G...  109
672923299  49   ...........A..T...................  16
359736647  101  ...........A..T..........           125
644708435  50   ...........A..T...................  17
425047136  75   ...........A..T...................  42
425047135  75   ...........A..T...................  42
71261047   100  ...........A..T...................  67
856567984  79   ...........A..T.......              100
737343042  79   ...........A..T.......              100
736100942  54   ...........A..T...................  21
723899706  79   ...........A..T.......              100
697182205  79   ...........A..T.......              100
689885610  49   ...........A..T...................  82
583742616  49   ...........A..T...................  82
408319502  75   ...........A..T...................  42
408319501  75   ...........A..T...................  42
397215430  46   ...........A..T...................  79
303539031  46   ...........A..T...................  79
83933052   22   ...........A..T.......              1
578319103  21   ...........A..T......               1
357605651  81   ...........A..T...................  48
318654468  45   ...........A..T...................  78
812820422  49   ..........GA..T...................  82
517288099  82   ...........A..T...................  49
327790166  44   ...........A..T...................  77
99931531   44   ...........A..T...................  77
66647868   131  ...........A..T.....                150
659407071  43   ...........A..T...................  76
648532854  58   ...........A..T...................  25
54931573   43   ...........A..T...................  76
595449060  18   ...........A..T...                  1
632316095  41   ...........A..T...................  74
586988808  15   ...........A..                      2
377863762  90   T.......G....AT.G......G....G.....  123
61498548   14   ...........A..                      1
853036307  12   ...........                         2
425683051  11   ...........                         1
3708017    139  ...........                         149
3703148    139  ...........                         149
408104366  111  ...........A..                      124
141317234  14   ...........A..                      1
783180261  65   ...........A..T...................  32
444458113  9    .........                           1
594963072  33   ...........A..T...................  66
297181248  32   ...........A..T...................  65
179261376  31   ...........A..T...................  64
179254135  31   ...........A..T...................  64
717184240  30   ...........A..T...................  63
63153960   145  .....                               149
798647489  72   ...........A..T...................  39
459894140  97   ...........A..T...................  64
430082497  29   ...........A..T...................  62
343496274  29   ...........A..T...................  62
275391017  72   ...........A..T...................  39
266047241  72   ...........A..T...................  39
833040877  1    .                                   1
505878600  1    .                                   1
496637510  1    .                                   1
496635209  1    .                                   1
169696623  121  ...........A..T..............T....  88
597334463  27   ...........A..T...................  60
144925949  2    ..                                  1
575674444  75   ...........A..T...................  42
379125455  1    .                                   1
328756061  25   ...........A..T...................  58
821310741  20   ...........A..T...................  53
747207761  17   ...........A..T...................  50
595115933  18   ...........A..T...................  51
287733522  85   ...........A..T...................  52
837858091  89   ...........A..T...................  56
226814925  91   ...........A..T...................  58
413500737  8    ...........A..T...................  41
759961095  94   ...........A..T...................  61
655465706  96   ...........A..T...................  63
485943808  96   .....C.....A..T...............      67
330514407  96   ...........A..T...................  63
173190531  147  ...........A..T...................  114
111178281  5    ...........A..T...................  38
479998127  102  ......G....A.G...........G........  69


Lambda      K        H
   0.634    0.408    0.912 

Gapped
Lambda      K        H
   0.625    0.410    0.780 

Effective search space used: 4298996465400


Query= Oxyura_jamaicensis_EXON2

Length=152
                                                                      Score     E
Sequences producing significant alignments:                          (Bits)  Value

  SRR12103809.98400316 98400316/1                                     168     1e-38
  SRR12103809.70037359 70037359/2                                     163     5e-37
  SRR12103809.13922501 13922501/1                                     163     5e-37
  SRR3041423.88650851 88650851/2                                      159     6e-36
  SRR3041423.4818129 4818129/2                                        159     6e-36
  SRR3041423.86766151 86766151/1                                      159     6e-36
  SRR3041423.74398997 74398997/1                                      159     6e-36
  SRR12103809.103756664 103756664/2                                   159     6e-36
  SRR12103809.98526396 98526396/1                                     159     6e-36
  SRR12103809.98524656 98524656/1                                     159     6e-36
  SRR12103809.82970308 82970308/1                                     159     6e-36
  SRR3041423.40321153 40321153/2                                      158     2e-35
  SRR12103809.57425793 57425793/2                                     158     2e-35
  SRR12103809.57425355 57425355/2                                     158     2e-35
  SRR12103809.28845289 28845289/2                                     156     7e-35
  SRR12103809.46787078 46787078/1                                     156     7e-35
  SRR3041423.82388229 82388229/1                                      152     9e-34
  SRR3041423.11410150 11410150/1                                      150     3e-33
  SRR12103809.105086268 105086268/1                                   150     3e-33
  SRR12103809.8053616 8053616/1                                       150     3e-33
  SRR3041423.34782900 34782900/1                                      149     1e-32
  SRR3041423.50695033 50695033/1                                      147     4e-32
  SRR3041423.1566779 1566779/1                                        145     1e-31
  SRR3041423.12843807 12843807/1                                      143     5e-31
  SRR3041423.46838011 46838011/2                                      141     2e-30
  SRR3041423.84998798 84998798/2                                      140     5e-30
  SRR3041423.46094531 46094531/2                                      138     2e-29
  SRR12103809.59633359 59633359/2                                     138     2e-29
  SRR3954707.99625527 99625527/2                                      136     7e-29
  SRR3954707.10049907 10049907/2                                      136     7e-29
  SRR3954707.146444910 146444910/1                                    136     7e-29
  SRR3954707.158294597 158294597/1                                    134     2e-28
  SRR3041423.52467553 52467553/2                                      134     2e-28
  SRR3041423.48349590 48349590/2                                      134     2e-28
  SRR3041423.27436710 27436710/2                                      134     2e-28
  SRR3041423.72079483 72079483/1                                      134     2e-28
  SRR1744081.61646633 HWI-ST840:346:D21VKACXX:7:2304:17829:39373/2    134     2e-28
  SRR1744081.57318605 HWI-ST840:346:D21VKACXX:7:2214:15433:48790/1    134     2e-28
  SRR12103809.96627865 96627865/2                                     134     2e-28
  SRR12103809.35770261 35770261/1                                     134     2e-28
  SRR3954707.99894231 99894231/2                                      132     8e-28
  SRR3954707.91077723 91077723/1                                      132     8e-28
  SRR12103809.80286316 80286316/1                                     131     3e-27
  SRR1744081.51477467 HWI-ST840:346:D21VKACXX:7:2207:7537:11548/1     129     1e-26
  SRR12103809.65718935 65718935/2                                     129     1e-26
  SRR12103809.14070202 14070202/1                                     129     1e-26
  SRR12103809.96066282 96066282/2                                     125     1e-25
  SRR12103809.5079818 5079818/1                                       125     1e-25
  SRR3954707.61709805 61709805/1                                      122     1e-24
  SRR12103809.81297989 81297989/2                                     122     1e-24
  SRR12103809.37283888 37283888/2                                     122     1e-24
  SRR3041423.39570304 39570304/1                                      120     5e-24
  SRR3954707.31427921 31427921/1                                      118     2e-23
  SRR3041423.20723727 20723727/2                                      118     2e-23
  SRR3954707.89704074 89704074/2                                      116     6e-23
  SRR3954707.78205567 78205567/2                                      116     6e-23
  SRR3954707.147507465 147507465/1                                    116     6e-23
  SRR3954707.53962565 53962565/1                                      116     6e-23
  SRR3041423.51444643 51444643/1                                      116     6e-23
  SRR3041423.28790328 28790328/1                                      116     6e-23
  SRR12103809.41085789 41085789/2                                     116     6e-23
  SRR12103809.61323015 61323015/1                                     116     6e-23
  SRR3041423.64347362 64347362/1                                      114     2e-22
  SRR12103809.23190346 23190346/2                                     114     2e-22
  SRR12103809.9310248 9310248/1                                       114     2e-22
  SRR3954707.161208590 161208590/2                                    113     8e-22
  SRR3954707.2425192 2425192/1                                        113     8e-22
  SRR3041423.32926552 32926552/1                                      113     8e-22
  SRR1744081.61730329 HWI-ST840:346:D21VKACXX:7:2304:15272:51958/1    113     8e-22
  SRR1744081.22770022 HWI-ST840:346:D21VKACXX:7:1215:18313:94298/1    113     8e-22
  SRR3954707.110257546 110257546/2                                    111     3e-21
  SRR3954707.100953464 100953464/2                                    111     3e-21
  SRR1744081.23475099 HWI-ST840:346:D21VKACXX:7:1216:8924:81757/1     111     3e-21
  SRR12103809.65226454 65226454/2                                     111     3e-21
  SRR3041423.51481181 51481181/1                                      109     9e-21
  SRR1744081.51679163 HWI-ST840:346:D21VKACXX:7:2207:15502:38200/1    109     9e-21
  SRR1744081.21964100 HWI-ST840:346:D21VKACXX:7:1214:14635:94676/1    109     9e-21
  SRR12103809.13362354 13362354/2                                     109     9e-21
  SRR3954707.159871668 159871668/1                                    107     3e-20
  SRR3954707.113515077 113515077/1                                    107     3e-20
  SRR12103809.23190346 23190346/1                                     107     3e-20
  SRR3954707.154770726 154770726/1                                    105     1e-19
  SRR3954707.74325025 74325025/1                                      105     1e-19
  SRR1744081.19578290 HWI-ST840:346:D21VKACXX:7:1211:15099:92252/2    104     4e-19
  SRR12103809.94822340 94822340/2                                     104     4e-19
  SRR3041423.38755824 38755824/2                                      102     1e-18
  SRR12103809.88235628 88235628/1                                     102     1e-18
  SRR12103809.63278054 63278054/1                                     102     1e-18
  SRR3954707.88721409 88721409/2                                      96.9    6e-17
  SRR3954707.4494524 4494524/1                                        96.9    6e-17
  SRR3041423.77840063 77840063/1                                      96.9    6e-17
  SRR1744081.38862760 HWI-ST840:346:D21VKACXX:7:2106:15069:18696/2    96.9    6e-17
  SRR3954707.723095 723095/1                                          95.1    2e-16
  SRR3954707.118343127 118343127/2                                    93.3    7e-16
  SRR3041423.54333455 54333455/1                                      91.5    2e-15
  SRR12103809.55936555 55936555/2                                     91.5    2e-15
  SRR12103809.9310248 9310248/2                                       91.5    2e-15
  SRR12103809.71443965 71443965/1                                     91.5    2e-15
  SRR12103809.13362354 13362354/1                                     91.5    2e-15
  SRR12103809.94822340 94822340/1                                     89.7    9e-15
  SRR3954707.98387194 98387194/1                                      87.8    3e-14
  SRR3041423.9291169 9291169/2                                        87.8    3e-14
  SRR3041423.32167484 32167484/2                                      86.0    1e-13
  SRR3041423.32167443 32167443/2                                      86.0    1e-13
  SRR3954707.92704429 92704429/1                                      84.2    4e-13
  SRR1744081.18446444 HWI-ST840:346:D21VKACXX:7:1210:2060:47551/2     84.2    4e-13
  SRR3041423.18778532 18778532/2                                      82.4    1e-12
  SRR12103809.96706048 96706048/2                                     82.4    1e-12
  SRR12103809.96702593 96702593/2                                     82.4    1e-12
  SRR12103809.49895767 49895767/1                                     80.6    5e-12
  SRR1744081.33817634 HWI-ST840:346:D21VKACXX:7:1315:9697:6718/2      77.0    5e-11
  SRR12103809.81297989 81297989/1                                     77.0    5e-11
  SRR12103809.41085789 41085789/1                                     77.0    5e-11
  SRR3954707.125460725 125460725/1                                    75.2    2e-10
  SRR12103809.14070202 14070202/2                                     71.6    2e-09
  SRR3954707.153995919 153995919/2                                    69.8    8e-09
  SRR3954707.91571695 91571695/1                                      69.8    8e-09
  SRR3954707.4268713 4268713/1                                        69.8    8e-09
  SRR3041423.37701740 37701740/2                                      69.8    8e-09
  SRR1744081.61646633 HWI-ST840:346:D21VKACXX:7:2304:17829:39373/1    68.0    3e-08
  SRR1744081.55236257 HWI-ST840:346:D21VKACXX:7:2211:1775:93732/1     66.2    1e-07
  SRR3954707.33067720 33067720/1                                      62.6    1e-06
  SRR3041423.36925980 36925980/2                                      62.6    1e-06
  SRR1744081.30435714 HWI-ST840:346:D21VKACXX:7:1310:7052:75479/2     62.6    1e-06
  SRR12103809.46584909 46584909/2                                     62.6    1e-06
  SRR3954707.112677720 112677720/1                                    60.8    4e-06
  SRR3954707.57575334 57575334/1                                      60.8    4e-06
  SRR3954707.53518641 53518641/1                                      60.8    4e-06
  SRR3041423.4174717 4174717/2                                        60.8    4e-06
  SRR1744081.16111899 HWI-ST840:346:D21VKACXX:7:1207:17036:37395/1    60.8    4e-06
  SRR12103809.97303471 97303471/2                                     60.8    4e-06
  SRR12103809.63278054 63278054/2                                     59.0    1e-05
  SRR12103809.49323886 49323886/2                                     57.2    5e-05
  SRR12103809.58525495 58525495/1                                     57.2    5e-05
  SRR12103809.84428188 84428188/2                                     55.4    2e-04
  SRR3954707.143619715 143619715/1                                    51.8    0.002
  SRR3954707.134498801 134498801/1                                    51.8    0.002
  SRR3041423.6002326 6002326/1                                        51.8    0.002
  SRR1744081.35582365 HWI-ST840:346:D21VKACXX:7:2101:11949:25879/2    50.0    0.008
  SRR12103809.80286316 80286316/2                                     50.0    0.008
  SRR12103809.79513110 79513110/1                                     50.0    0.008


Query_2    1    AAGGTTTTGCCAGGACCCAGTATTATCAGCAGGGTTTGGAGCAACTCAATAACAATCCTG  60
98400315   8    .............A.TG................C.........T..G..C..........  67
176580021  11   .............A.TG................C.........T..G..C..........  70
13922500   11   .............A.TG................C.........T..G..C..........  70
533586609  7    .............A.TG................C.........T..G..C..........  66
449753887  8    .............A.TG................C.........T..G..C..........  67
442945834  2    .............A.TG................C.........T..G..C..........  61
430578680  3    .............A.TG................C.........T..G..C..........  62
210299326  31   .............A.TG................C.........T..G..C..........  90
98526395   14   .............A.TG................C.........T..G..C..........  73
98524655   14   .............A.TG................C.........T..G..C..........  73
82970307   22   .............A.TG................C.........T..G..C..........  81
485256911  9    .............A.TG................C.........T..G..C..........  68
163968455  1             ....A.TG................C.........T..G..C..........  51
163968017  1             ....A.TG................C.........T..G..C..........  51
135387951  1                     ................C.........T..G..C..........  43
46787077   35   .............A.TG................C.........T..G..C..........  94
438567912  12   .............A.TG................C.........T..G..C..........  71
367589833  18   .............A.TG................C.........T..G..C..........  77
105086267  111  .............A.TG................C.........T..G..C..........  52
8053615    112  .............A.TG................C.........T..G..C..........  53
390962583  1                         ............C.........T..G..C..........  39
406874716  125                        ...........C.........T..G..C..........  88
357746462  1                        .............C.........T.CG..C..........  40
369023490  1                          ...........C.........T..G..C..........  38
491773769  120                   ................C.........T..G..C..........  78
529934556  125                          .........C....C....T..G..C.......G..  90
491030289  118                   ................C...T.....T..G..C..........  76
166176021  150                             ......C.........T..G..C..........  118
794940163  100       ........A.TG................C.........T..G..C..........  46
705364543  1       ..........A.TG................C.........T..G..C..........  57
680136743  100        .......A.TG................C.........T..G..C..........  47
691986430  99   .............A.TG................C.........T..G..C..........  40
497403311  97   .............A.TG................C.........T..G..C..........  38
493285348  97   .............A.TG................C.........T..G..C..........  38
472372468  98   .............A.TG................C.........T..G..C..........  39
428259166  99   .............A.TG................C.........T..G..C..........  40
346279137  1             ....A.TG................C.........T..G..C..........  51
270403930  1                         ............C.........T..G..C..........  39
203170527  97   .............A.TG................C.........T..G..C..........  38
35770260   98   .............A.TG................C.........T..G..C..........  39
795208867  95                    ................C.........T..G..C..........  53
624769556  7                     ................C.........T..G..C..........  49
80286315   150                                 ..C.........T..G..C..........  122
264562792  1                            .........C.........T..G..C..........  36
172261597  1                                       ........T..G..C..........  25
14070201   150                                     ........T..G..C..........  126
202608944  92   .............A.TG................C.........T..G..C..........  33
5079817    1                                         ......T..G..C..........  23
595401638  100                              .....C.........T..G..C..........  69
187840651  150                                         ....T..G..C..........  130
143826550  90   .............A.TG................C.........T..G..C..........  31
395749987  35   .............A.TG................C.........T..G..C..........  94
565119754  1                                  ...C.........T..G..C..........  30
465659485  1            .....A.TG................A.........T..G..A......AA..  52
785018710  14   .............A.TG................C.........T..G..C..........  73
773520203  1                                   ..C.........T..G..C..........  29
681199298  100                                    .........T..G..C..........  75
587654398  3                                      .........T..G..C..........  28
407624326  87   .............A.TG................C.........T..G..C..........  28
384970011  87   .............A.TG................C.........T..G..C..........  28
147628451  149                                              ..G..C..........  134
61323014   2                                                ..G..C..........  17
420527045  8                                                      ..........  17
129733008  65   .............A.TG................C.........T..G..C..........  124
9310247    150                                                    ..........  141
856523226  19   .............A.TG................C.........T..G..C..........  78
536117025  19   .............A.TG................C.........T..G..C..........  78
389106235  44   .............A.TG................C.........T..G..C..........  103
274815654  1                                                       .........  9
235855347  1                                                ..G..C..........  16
805572182  1                                         ......T..G..C..........  23
796268100  81   .............A.TG................C.........T..G..C..........  22
236560424  1                                         ......T..G..C..........  23
171769116  81   .............A.TG................C.........T..G..C..........  22
407660864  125                                                       .......  119
264764488  100                                           ..T..G..C..........  82
235049425  100                                        .....T..G..C..........  79
119905016  71   .............A.TG................C.........T..G..C..........  130
693563501  22   .............A.TG................C.........T..G..C..........  81
647206910  22   .............A.TG................C.........T..G..C..........  81
23190345   150                                                        ......  145
688462559  23   .............A.TG................C.........T..G..C..........  82
608016858  23   .............A.TG................C.........T..G..C..........  82
304210794  24   .............A.TG................C.........T..G..C..........  83
201365002  149                                                        ......  144
483691582  1                                                             ...  3
88235627   1                                                             ...  3
63278053   148                                                 ..C..........  136
784036045  28   .............A.TG................C.........T..G..C..........  87
434019746  91   ..T.....T.T..A.TG..T........A...TC.........T..G..C..........  32
323495264  28   .............A.TG................C.........T..G..C..........  87
534414928  72   .............A.TG................C.........T..G..C..........  13
410513138  56   .............A.TG................C.........T..G..C..........  115
162479217  68   .............A.TG................C.........T..G..C..........  9
115852910  82   .............A.TG................C.........T..G..C..........  141
71443964   70   .............A.TG................C.........T..G..C..........  11
94822339   84   .............A.TG................C.........T..G..C..........  143
454226927  72   ..........-..A.TG................C.........T..G..C..........  14
303078948  37   .............A.TG................C.........T..G..C..........  96
463714290  56   .............A.TG................C.........T..G..C..A.......  115
81297988   91   .............A.TG................C.........T..G..C..........  150
41085788   91   .............A.TG................C.........T..G..C..........  150
659152558  42   .............A.TG................C.........T..G..C.........   100
120612864  94   .............A.TG................C.........T..G..C.......     150
268321582  56   ..........G..A.TG................C.........T..G..C......      1
566759553  50   .............A.TG................C.........T..G..             98
481861738  49   .............A.TG................C.........T..G..             1
315068218  50   .............A.TG................C.........T..G..             98
646369553  57   .............A.TG................C.........                   99
591267167  54   .............A.TG................C.........T..                99
587210474  47   .............A.TG................C.........T..                2
449110475  46   .............A.TG................C.........T..                1
229197224  47   .............A.TG................C.........T..                2
203846133  44   .............A.TG................C.........                   2
169820716  99   ..T..........A.TG................C.........T..G..C..          150
58525494   41   .............A.TG................C.......                     1
190970850  40   .............A.TG................C......                      1
668190634  38   .............A.TG................C....                        1
362182009  41   .............ACTG................C.......                     1
186828978  114  .............A.TG................C...                         150
79513109   37   .............A.TG................C...                         1

Query_2    61   CTGCCCTGGAAGCCCTGGGTGcccccccTCTGAAGGTTCACAACATCCGACTGACAGACG  120
98400315   68   ........T..............T.............G..........A.T.......TA  127
176580021  71   ........T..............T.............G..........A.T.......TA  130
13922500   71   ........T..............T.............G..........A.T.......TA  130
533586609  67   ........T..............T.............G..........A.T.......    124
449753887  68   ........T..............T.............G..........A.T.......    125
442945834  62   ........T..............T.............G..........A.T.......    119
430578680  63   ........T..............T.............G..........A.T.......    120
210299326  91   ........T..............T.............G..........A.T.......    148
98526395   74   ........T..............T.............G..........A.T.......    131
98524655   74   ........T..............T.............G..........A.T.......    131
82970307   82   ........T..............T.............G..........A.T.......    139
485256911  69   ........T..............T.............G..........A.T......     125
163968455  52   ........T..............T.............G..........A.T.......TA  111
163968017  52   ........T..............T.............G..........A.T.......TA  111
135387951  44   ........T..............T.............G..........A.T.......TA  103
46787077   95   ........T..............T.............G..........A.T.....      150
438567912  72   ........T..............T.............G..........A.T...        125
367589833  78   ........T..............T.............G..........              125
105086267  51   ........T..............T.............G..........              4
8053615    52   ........T..............T.............G..........              5
390962583  40   ........T..............T.............G..........A.T.......TA  99
406874716  87   ........T..............T.............G..........A.T.......TA  28
357746462  41   ........T..............T.............G..........A.T.......TA  100
369023490  39   ........T....T.........T.............G..........A.T.......TA  98
491773769  77   ........T..............T.............G..........A.T.......    20
529934556  89   ........T..............T........................A.T.......TA  30
491030289  75   ........T..............T.............G..........A.T.......    18
166176021  117  ........T..............T.............G..........A.T.......TA  58
794940163  45   ........T..............T.............G.......                 1
705364543  58   ........T..............T.............G.....                   100
680136743  46   ........T..............T.............G........                1
691986430  39   ........T..............T.............                         3
497403311  37   ........T..............T.............                         1
493285348  37   ........T..............T.............                         1
472372468  38   ........T..............T.............                         2
428259166  39   ........T..............T.............                         3
346279137  52   ........T..............T.............G..........              99
270403930  40   ........T..............T.............G..........A.T.......    97
203170527  37   ........T..............T.............                         1
35770260   38   ........T..............T.............                         2
795208867  52   ........T..............T.............G..........              5
624769556  50   ........T..............T.............G..........              97
80286315   121  ........T..............T.............G..........A.T.......TA  62
264562792  37   ........T..............T.............G..........A.T.......    94
172261597  26   ........T..............T.............G..........A.T.......TA  85
14070201   125  ........T..............T.............G..........A.T.......TA  66
202608944  32   ........T..............T........                              1
5079817    24   ........T..............T.............G..........A.T.......TA  83
595401638  68   ........T..............T.............G..........A.T.......    11
187840651  129  ........T..............T.............G..........A.T.......TA  70
143826550  30   ........T..............T......                                1
395749987  95   ...A....T..............T.......                               125
565119754  31   ........T..............T.............G..........A.T.......    88
465659485  53   ........T...A.A....A.A.T.............G..........A.T.......    110
785018710  74   ........T..............T...                                   100
773520203  30   ........T..............T.............G..........A.T.......    87
681199298  74   ........T..............T.............G..........A.T.......    17
587654398  29   ........T..............T.............G..........A.T.......    86
407624326  27   ........T..............T...                                   1
384970011  27   ........T..............T...                                   1
147628451  133  ........T..............T.............G..........A.T.......TA  74
61323014   18   ........T..............T.............G..........A.T.......TA  77
420527045  18   ........T..............T.............G..........A.T.......TA  77
129733008  125  ........T..............T..                                    150
9310247    140  ........T..............T.............G..........A.T.......TA  81
856523226  79   ........T.............                                        100
536117025  79   ........T.............                                        100
389106235  104  ........T.............                                        125
274815654  10   ........T..............T.............G..........A.T.......TA  69
235855347  17   ........T..............T.............G..........A.T.......TA  76
805572182  24   ........T..............T.............G..........A.T.......    81
796268100  21   ........T............                                         1
236560424  24   ........T..............T.............G..........A.T.......    81
171769116  21   ........T............                                         1
407660864  118  ........T..............T.............G..........A.T.......TA  59
264764488  81   ........T..............T.............G..........A.T.......TA  22
235049425  78   ........T..............T.............G..........A.T.......    21
119905016  131  ........T...........                                          150
693563501  82   ........T..........                                           100
647206910  82   ........T..........                                           100
23190345   144  ........T..............T.............G..........A.T.......TA  85
688462559  83   ........T.........                                            100
608016858  83   ........T.........                                            100
304210794  84   ........T........                                             100
201365002  143  .....A..T..............T.............G..........A.T.......TA  84
483691582  4    ........T..............T.............G..........A.T.......TA  63
88235627   4    ........T..............T.............G..........A.T.......TA  63
63278053   135  ........T..............T.............G..........A.TA...CC.TA  76
784036045  88   ........T....                                                 100
538186357  100  ........T..............T.............G..........A.T.......TA  41
434019746  31   ........T..............T.......                               1
323495264  88   ........T....                                                 100
534414928  12   ........T...                                                  1
813657763  1      ......T..............T.............G..........A.T.......TA  58
410513138  116  ........                                                      123
162479217  8    ........                                                      1
115852910  142  ........                                                      149
71443964   10   ........                                                      3
13362353   150     .....T..............T.............G..........A.T.......TA  94
94822339   144  .......                                                       150
632079027  1         ...T..............T.............G..........A.T.......TA  55
454226927  13   ........T....                                                 1
477103242  2             ..............T.............G..........A.T.......TA  52
477103201  2             ..............T.............G..........A.T.......TA  52
626396262  100            .............T.............G..........A.T.......TA  51
303078948  97   ....                                                          100
463714290  116  G.......                                                      123
203248710  1               ............T.............G..........A.T.......TA  49
203245255  1               ............T.............G..........A.T.......TA  49
49895766   1                ...........T.............G..........A.T.......TA  48
318450138  100             .........T..T.............G..........A.T........A  52
849310555  1                      .....T.............G..........A.T.......TA  42
625263528  1                      .....T.............G..........A.T.......TA  42
537960546  100                    .....T.............G..........A.T.......TA  59
482637498  1                      .....T.............G..........A.T.......TA  42
274731958  100                     ....T.............G..........A.T.......TA  60
153127571  2                            .............G..........A.T.......TA  37
155866548  1                               ..........G..........A.T.......TA  33
677311548  100                                .......G..........A.T.......TA  71
320214869  100                                 ......G..........A.T.......TA  72

Query_2    121  GGAGTAACCGTGTGGACACAGAAAGA  146
98400315   128  ...AC..TT...C.T........     150
176580021  131  ...AC..TT...C.T.....        150
13922500   131  ...AC..TT...C.T.....        150
163968455  112  ...AC..TT...C.T...........  137
163968017  112  ...AC..TT...C.T...........  137
135387951  104  ...AC..TT...C.T...........  129
390962583  100  ...AC..TT...C.T...........  125
406874716  27   ...AC..TT...C.T...........  2
357746462  101  ...AC..TT...C.T..........   125
369023490  99   ...AC..TT...C.T...........  124
529934556  29   ...AC..TT...C.T...........  4
166176021  57   ...AC..TT...C.T...........  32
80286315   61   ...AC..TT...C.T...........  36
172261597  86   ...AC..TT...C.T...........  111
14070201   65   ...AC..TT...C.T...........  40
5079817    84   ...AC..TT...C.T...........  109
187840651  69   ...AC..TT...C.T...........  44
147628451  73   ...AC..TT...C.T...........  48
61323014   78   ...AC..TT...C.T...........  103
420527045  78   ...AC..TT...C.T...........  103
9310247    80   ...AC..TT...C.T...........  55
274815654  70   ...AC..TT...C.T...........  95
235855347  77   ...AC..TT...C.T.........    100
407660864  58   ...AC..TT...C.T...........  33
264764488  21   ...AC..TT...C.T......       1
23190345   84   ...AC..TT...C.T...........  59
201365002  83   ...AC..TT...C.T...........  58
483691582  64   ...AC..TT...C.T...........  89
88235627   64   ...AC..TT...C.T...........  89
63278053   75   ...AC..TT...C.T...........  50
538186357  40   ...AC..TT...C.T...........  15
813657763  59   ...AC..TT...C.T...........  84
13362353   93   ...AC..TT...C.T...........  68
632079027  56   ...AC..TT...C.T...........  81
477103242  53   ...AC..TT...C.T...........  78
477103201  53   ...AC..TT...C.T...........  78
626396262  50   ...AC..TT...C.T...........  25
203248710  50   ...AC..TT...C.T...........  75
203245255  50   ...AC..TT...C.T...........  75
49895766   49   ...AC..TT...C.T...........  74
318450138  51   ..CAC..TT...C.T...........  26
849310555  43   ...AC..TT...C.T...........  68
625263528  43   ...AC..TT...C.T...........  68
537960546  58   ...AC..TT...C.T...........  33
482637498  43   ...AC..TT...C.T...........  68
274731958  59   ...AC..TT...C.T...........  34
153127571  38   ...AC..TT...C.T...........  63
155866548  34   ...AC..TT...C.T...........  59
677311548  70   ...AC..TT...C.T...........  45
320214869  71   ...AC..TT...C.T...........  46


Lambda      K        H
   0.634    0.408    0.912 

Gapped
Lambda      K        H
   0.625    0.410    0.780 

Effective search space used: 8454693048620


Query= Oxyura_jamaicensis_EXON3

Length=77
                                                                      Score     E
Sequences producing significant alignments:                          (Bits)  Value

  SRR3954707.139325564 139325564/2                                    89.7    3e-15
  SRR3954707.109544416 109544416/2                                    89.7    3e-15
  SRR3954707.33281931 33281931/2                                      89.7    3e-15
  SRR3954707.10381138 10381138/2                                      89.7    3e-15
  SRR3954707.77808956 77808956/1                                      89.7    3e-15
  SRR3954707.58627355 58627355/1                                      89.7    3e-15
  SRR1744081.29879349 HWI-ST840:346:D21VKACXX:7:1310:13521:4455/2     89.7    3e-15
  SRR1744081.9854005 HWI-ST840:346:D21VKACXX:7:1114:16928:61434/1     89.7    3e-15
  SRR12103809.93365750 93365750/2                                     89.7    3e-15
  SRR12103809.93005263 93005263/2                                     89.7    3e-15
  SRR12103809.89830328 89830328/2                                     89.7    3e-15
  SRR12103809.89829519 89829519/2                                     89.7    3e-15
  SRR12103809.60528357 60528357/2                                     89.7    3e-15
  SRR12103809.53532939 53532939/2                                     89.7    3e-15
  SRR12103809.51967904 51967904/2                                     89.7    3e-15
  SRR12103809.46267691 46267691/2                                     89.7    3e-15
  SRR12103809.40552377 40552377/2                                     89.7    3e-15
  SRR12103809.40552371 40552371/2                                     89.7    3e-15
  SRR12103809.20963836 20963836/2                                     89.7    3e-15
  SRR12103809.106126603 106126603/1                                   89.7    3e-15
  SRR12103809.105305896 105305896/1                                   89.7    3e-15
  SRR12103809.71935857 71935857/1                                     89.7    3e-15
  SRR12103809.20489759 20489759/1                                     89.7    3e-15
  SRR12103809.6348014 6348014/1                                       89.7    3e-15
  SRR12103809.517608 517608/1                                         89.7    3e-15
  SRR12103809.99534802 99534802/2                                     87.8    1e-14
  SRR12103809.41013763 41013763/1                                     87.8    1e-14
  SRR3041423.63293200 63293200/2                                      86.0    4e-14
  SRR3041423.13261176 13261176/1                                      86.0    4e-14
  SRR1744081.35636713 HWI-ST840:346:D21VKACXX:7:2101:8203:34282/2     86.0    4e-14
  SRR12103809.26471947 26471947/2                                     86.0    4e-14
  SRR12103809.106127261 106127261/1                                   86.0    4e-14
  SRR3954707.79616109 79616109/2                                      82.4    5e-13
  SRR3954707.31587647 31587647/1                                      82.4    5e-13
  SRR12103809.85079942 85079942/2                                     82.4    5e-13
  SRR12103809.85033029 85033029/2                                     82.4    5e-13
  SRR3954707.112872048 112872048/2                                    80.6    2e-12
  SRR1744081.2963546 HWI-ST840:346:D21VKACXX:7:1105:8633:50581/1      80.6    2e-12
  SRR12103809.59330783 59330783/2                                     80.6    2e-12
  SRR12103809.59437626 59437626/1                                     78.8    6e-12
  SRR3954707.127729899 127729899/2                                    77.0    2e-11
  SRR3954707.118591464 118591464/1                                    77.0    2e-11
  SRR12103809.101312211 101312211/2                                   77.0    2e-11
  SRR12103809.61688653 61688653/2                                     77.0    2e-11
  SRR12103809.82496084 82496084/1                                     77.0    2e-11
  SRR12103809.26089177 26089177/1                                     77.0    2e-11
  SRR12103809.71867502 71867502/1                                     75.2    7e-11
  SRR1744081.15943891 HWI-ST840:346:D21VKACXX:7:1207:5885:14940/2     73.4    3e-10
  SRR3954707.142733058 142733058/2                                    71.6    9e-10
  SRR3954707.13772059 13772059/2                                      71.6    9e-10
  SRR12103809.51619272 51619272/2                                     71.6    9e-10
  SRR3954707.114601167 114601167/2                                    69.8    3e-09
  SRR12103809.80219096 80219096/1                                     69.8    3e-09
  SRR3954707.1513372 1513372/1                                        64.4    1e-07
  SRR3954707.69481665 69481665/1                                      62.6    5e-07
  SRR1744081.32451102 HWI-ST840:346:D21VKACXX:7:1313:9500:38616/2     62.6    5e-07
  SRR12103809.59842314 59842314/1                                     62.6    5e-07
  SRR12103809.73500789 73500789/2                                     60.8    2e-06
  SRR3041423.87830246 87830246/2                                      59.0    6e-06
  SRR1744081.59784284 HWI-ST840:346:D21VKACXX:7:2301:3009:51624/1     59.0    6e-06
  SRR12103809.18197018 18197018/2                                     59.0    6e-06
  SRR12103809.33103260 33103260/1                                     59.0    6e-06
  SRR12103809.33102438 33102438/1                                     59.0    6e-06
  SRR3954707.95696828 95696828/2                                      57.2    2e-05
  SRR3954707.82431460 82431460/2                                      57.2    2e-05
  SRR3954707.148203671 148203671/1                                    57.2    2e-05
  SRR3954707.63981594 63981594/1                                      57.2    2e-05
  SRR3954707.38654658 38654658/1                                      57.2    2e-05
  SRR3954707.10541813 10541813/1                                      57.2    2e-05
  SRR1744081.17931801 HWI-ST840:346:D21VKACXX:7:1209:16354:79889/2    57.2    2e-05
  SRR1744081.6808583 HWI-ST840:346:D21VKACXX:7:1110:4571:74093/2      57.2    2e-05
  SRR12103809.13950829 13950829/2                                     57.2    2e-05
  SRR12103809.13932729 13932729/2                                     57.2    2e-05
  SRR12103809.13927187 13927187/2                                     57.2    2e-05
  SRR12103809.3805617 3805617/2                                       57.2    2e-05
  SRR12103809.73500789 73500789/1                                     57.2    2e-05
  SRR12103809.62524349 62524349/1                                     57.2    2e-05
  SRR3954707.129398027 129398027/1                                    55.4    7e-05
  SRR3954707.66298440 66298440/1                                      55.4    7e-05
  SRR3041423.83191460 83191460/1                                      55.4    7e-05
  SRR12103809.45725665 45725665/2                                     55.4    7e-05
  SRR12103809.13950829 13950829/1                                     53.6    2e-04
  SRR12103809.13932729 13932729/1                                     53.6    2e-04
  SRR12103809.13927187 13927187/1                                     53.6    2e-04
  SRR3954707.124930644 124930644/2                                    51.8    8e-04
  SRR3954707.81802969 81802969/1                                      50.0    0.003


Query_3    1    ATAAAGTTACCTGTATCTGGAACAAAATCAGCAGGGTACCTCTACATTGACTCAGAAATG  60
834640200  1    ..........TA..............G...ATG........T.TA...............  60
804859052  80   ..........TA..............G...ATG........T.TA...............  21
728596567  4    ..........TA..............G...ATG........T.TA...............  63
705695774  77   ..........TA..............G...ATG........T.TA...............  18
611500789  11   ..........TA..............G...ATG........T.TA...............  70
592319188  12   ..........TA..............G...ATG........T.TA...............  71
314511853  8    ..........TA..............G...ATG........T.TA...............  67
222939330  82   ..........TA..............G...ATG........T.TA...............  23
199908412  98   ..........TA..............G...ATG........T.TA...............  39
199547925  109  ..........TA..............G...ATG........T.TA...............  50
196372990  54   ..........TA..............G...ATG........T.TA...............  113
196372181  54   ..........TA..............G...ATG........T.TA...............  113
167071019  40   ..........TA..............G...ATG........T.TA...............  99
160075601  80   ..........TA..............G...ATG........T.TA...............  21
158510566  36   ..........TA..............G...ATG........T.TA...............  95
152810353  56   ..........TA..............G...ATG........T.TA...............  115
147095039  36   ..........TA..............G...ATG........T.TA...............  95
147095033  36   ..........TA..............G...ATG........T.TA...............  95
127506498  8    ..........TA..............G...ATG........T.TA...............  67
106126602  51   ..........TA..............G...ATG........T.TA...............  110
105305895  124  ..........TA..............G...ATG........T.TA...............  65
71935856   121  ..........TA..............G...ATG........T.TA...............  62
20489758   110  ..........TA..............G...ATG........T.TA...............  51
6348013    121  ..........TA..............G...ATG........T.TA...............  62
517607     135  ..........TA..............G...ATG........T.TA...............  76
206077464  75   ..........TA..............G...ATG........T.TA...............  134
41013762   150   .........TA..............G...ATG........T.TA...............  92
508228958  100  .....T....TA..............G...ATG........T.TA...............  41
369440859  98   ..........TA...........T..G...ATG........T.TA...............  39
320269217  4    ..........TA..............G...ATG...G....T.TA...............  63
133014609  76   ..........TA..............G...ATG........T.TA...............  135
106127260  51   ..........TA..............G...ATG..A.....T.TA...............  110
774930745  28   ..........TA..............G...ATG........T.TA...............  87
565279480  1        ......TA..............G...ATG........T.TA...............  56
191622604  1        ......TA..............G...ATG........T.TA...............  56
191575691  1        ......TA..............G...ATG........T.TA...............  56
808186684  29   ..........TA..............G...ATG........T.TA...............  88
216048871  1         .....TA..............G...ATG........T.TA...............  55
165873445  1         .....TA..............G...ATG........T.TA...............  55
59437625   150        ....TA..............G...ATG........T.TA...............  97
823044535  3                ..............G...ATG........T.TA...............  50
652283297  32   ..........TA..............G...ATG........T.TA...............  91
207854873  84   ..........TA..............G...ATG........T.TA...............  143
168231315  6                ..............G...ATG........T.TA...............  53
82496083   145              ..............G...ATG........T.TA...............  98
26089176   149              ..............G...ATG........T.TA...............  102
71867501   1                 .............G...ATG........T.TA...............  47
300576395  65   ..........TA..............G...ATG........T.TA...............  6
838047694  39   ..........TA..............G...ATG........T.TA...............  98
709086695  100                 ...........G...ATG........T.TA...............  56
158161934  64   ..........TA..............G...ATG........T.TA...............  5
809915803  61   ..........TA..............G...ATG........T.TA...............  2
80219095   150                  ..........G...ATG........T.TA...............  107
535205205  43   ..........TA..............G...ATG........T.TA.............    100
603173498  100                      ......G...ATG........T.TA...............  61
317083606  57   ..........TA..............G...ATG........T.TA............     1
59842313   57   ..........TA..............G...ATG........T.TA............     1
180043451  95   ..........TA..............G...ATG........T.TA...........      150
532766004  125                ............G...ATT.T...T..T.TA.........T.....  80
272869609  100                        ....G...ATG........T.TA...............  63
124739680  1                          ....G...ATG........T.TA...............  38
33103259   150                        ....G...ATG........T.TA...............  113
33102437   150                        ....G...ATG........T.TA...............  113
791011464  47   ..........TA..............G...ATG........T.TA.........        100
777746096  6                                     ........T.TA...............  32
681895504  92                                    ........T.TA...............  66
597673427  99                                    ........T.TA...............  73
572346491  47   ..........TA..............G...ATG........T.TA.........        100
544233646  3                                     ........T.TA...............  29
302564305  10                                    ........T.TA...............  36
291441087  11                                    ........T.TA...............  37
120493491  141                                   ........T.TA...............  115
120475391  141                                   ........T.TA...............  115
120469849  141                                   ........T.TA...............  115
110348279  2                                     ........T.TA...............  28
73500788   148                                   ........T.TA...............  122
62524348   140                                   ........T.TA...............  114
663089860  48   ..........TA..............G...ATG........T.TA........         100
599990273  48   ..........TA..............G...ATG........T.TA........         100
439371143  53   ..........TA..............G...ATG........T.TA........         1
152268327  53   ..........TA..............G...ATG........T.TA........         1
13950828   99   ..........TA..............G...ATG........T.TA.......          150
13932728   99   ..........TA..............G...ATG........T.TA.......          150
13927186   99   ..........TA..............G...ATG........T.TA.......          150
820245280  50   ..........TA..............G...ATG........T.TA......           100
615494802  94                                                ...............  80

Query_3    61   GACCACTCCCGTCAATG  77
834640200  61   ..T....T.........  77
804859052  20   ..T....T.........  4
728596567  64   ..T....T.........  80
705695774  17   ..T....T.........  1
611500789  71   ..T....T.........  87
592319188  72   ..T....T.........  88
314511853  68   ..T....T.........  84
222939330  22   ..T....T.........  6
199908412  38   ..T....T.........  22
199547925  49   ..T....T.........  33
196372990  114  ..T....T.........  130
196372181  114  ..T....T.........  130
167071019  100  ..T....T.........  116
160075601  20   ..T....T.........  4
158510566  96   ..T....T.........  112
152810353  116  ..T....T.........  132
147095039  96   ..T....T.........  112
147095033  96   ..T....T.........  112
127506498  68   ..T....T.........  84
106126602  111  ..T....T.........  127
105305895  64   ..T....T.........  48
71935856   61   ..T....T.........  45
20489758   50   ..T....T.........  34
6348013    61   ..T....T.........  45
517607     75   ..T....T.........  59
206077464  135  ..T....T........   150
41013762   91   ..T....T.........  75
508228958  40   ..T....T.........  24
369440859  38   ..T....T.........  22
320269217  64   ..T....T.........  80
133014609  136  ..T....T.......    150
106127260  111  ..T....T.........  127
774930745  88   ..T....T.....      100
565279480  57   ..T....T.........  73
191622604  57   ..T....T.........  73
191575691  57   ..T....T.........  73
808186684  89   ..T....T....       100
216048871  56   ..T....T.........  72
165873445  56   ..T....T.........  72
59437625   96   ..T....T.........  80
823044535  51   ..T....T.........  67
652283297  92   ..T....            98
207854873  144  ..T....            150
168231315  54   ..T....T.........  70
82496083   97   ..T....T.........  81
26089176   101  ..T....T.........  85
71867501   48   ..T....T.........  64
300576395  5    ..T..              1
838047694  99   ..                 100
709086695  55   ..T....T.........  39
158161934  4    ..                 3
809915803  1    .                  1
80219095   106  ..T....T.........  90
603173498  60   ..T....T.........  44
532766004  79   ..T....T........   64
272869609  62   ..T....T.........  46
124739680  39   ..T....T.........  55
33103259   112  ..T....T.........  96
33102437   112  ..T....T.........  96
777746096  33   ..T....T.........  49
681895504  65   ..T....T.........  49
597673427  72   ..T....T.........  56
544233646  30   ..T....T.........  46
302564305  37   ..T....T.........  53
291441087  38   ..T....T.........  54
120493491  114  ..T....T.........  98
120475391  114  ..T....T.........  98
120469849  114  ..T....T.........  98
110348279  29   ..T....T.........  45
73500788   121  ..T....T.........  105
62524348   113  ..T....T.........  97
615494802  79   ..T....T.........  63


Lambda      K        H
   0.634    0.408    0.912 

Gapped
Lambda      K        H
   0.625    0.410    0.780 

Effective search space used: 3190302655320


Query= Oxyura_jamaicensis_EXON4

Length=97
                                                                      Score     E
Sequences producing significant alignments:                          (Bits)  Value

  SRR3954707.87536085 87536085/2                                      93.3    4e-16
  SRR3041423.84322533 84322533/2                                      93.3    4e-16
  SRR3041423.70980476 70980476/2                                      93.3    4e-16
  SRR3041423.70659057 70659057/2                                      93.3    4e-16
  SRR3041423.66957535 66957535/2                                      93.3    4e-16
  SRR3041423.42161367 42161367/1                                      93.3    4e-16
  SRR3041423.40791476 40791476/1                                      93.3    4e-16
  SRR3041423.7842084 7842084/1                                        93.3    4e-16
  SRR12103809.105467837 105467837/2                                   93.3    4e-16
  SRR12103809.105157343 105157343/2                                   93.3    4e-16
  SRR12103809.103270013 103270013/2                                   93.3    4e-16
  SRR12103809.97032155 97032155/2                                     93.3    4e-16
  SRR12103809.92166542 92166542/2                                     93.3    4e-16
  SRR12103809.92151190 92151190/2                                     93.3    4e-16
  SRR12103809.57362219 57362219/2                                     93.3    4e-16
  SRR12103809.30864144 30864144/2                                     93.3    4e-16
  SRR12103809.24218538 24218538/2                                     93.3    4e-16
  SRR12103809.8041161 8041161/2                                       93.3    4e-16
  SRR12103809.666381 666381/2                                         93.3    4e-16
  SRR12103809.105313662 105313662/1                                   93.3    4e-16
  SRR12103809.71418360 71418360/1                                     93.3    4e-16
  SRR12103809.71405186 71405186/1                                     93.3    4e-16
  SRR12103809.70316156 70316156/1                                     93.3    4e-16
  SRR12103809.38745709 38745709/1                                     93.3    4e-16
  SRR3041423.35336640 35336640/2                                      91.5    1e-15
  SRR3954707.91670407 91670407/1                                      87.8    2e-14
  SRR12103809.48492680 48492680/2                                     87.8    2e-14
  SRR3954707.115538433 115538433/1                                    86.0    6e-14
  SRR12103809.100855428 100855428/2                                   86.0    6e-14
  SRR3954707.140435766 140435766/1                                    84.2    2e-13
  SRR3041423.11473259 11473259/1                                      84.2    2e-13
  SRR3954707.45821067 45821067/2                                      82.4    7e-13
  SRR3954707.160177965 160177965/1                                    82.4    7e-13
  SRR3041423.83175717 83175717/1                                      82.4    7e-13
  SRR1744081.29388743 HWI-ST840:346:D21VKACXX:7:1309:18102:39800/1    82.4    7e-13
  SRR3954707.47507764 47507764/2                                      80.6    2e-12
  SRR1744081.57862526 HWI-ST840:346:D21VKACXX:7:2215:17739:13637/2    80.6    2e-12
  SRR12103809.29168365 29168365/2                                     80.6    2e-12
  SRR3954707.95994093 95994093/1                                      75.2    1e-10
  SRR3041423.59754710 59754710/2                                      75.2    1e-10
  SRR3954707.65944846 65944846/2                                      73.4    4e-10
  SRR12103809.24367776 24367776/1                                     73.4    4e-10
  SRR3954707.91182091 91182091/2                                      71.6    1e-09
  SRR3041423.13685477 13685477/1                                      71.6    1e-09
  SRR3041423.8111758 8111758/1                                        71.6    1e-09
  SRR12103809.897550 897550/2                                         71.6    1e-09
  SRR3041423.30018377 30018377/1                                      68.0    2e-08
  SRR1744081.54280121 HWI-ST840:346:D21VKACXX:7:2210:2092:74533/1     68.0    2e-08
  SRR3954707.12008407 12008407/1                                      66.2    5e-08
  SRR12103809.77449993 77449993/1                                     66.2    5e-08
  SRR3954707.109806525 109806525/2                                    64.4    2e-07
  SRR3954707.56987589 56987589/1                                      64.4    2e-07
  SRR1744081.60735765 HWI-ST840:346:D21VKACXX:7:2302:15817:93321/1    64.4    2e-07
  SRR12103809.95535704 95535704/2                                     64.4    2e-07
  SRR12103809.63714264 63714264/2                                     64.4    2e-07
  SRR12103809.22655076 22655076/2                                     64.4    2e-07
  SRR12103809.22638782 22638782/2                                     64.4    2e-07
  SRR12103809.72915857 72915857/1                                     64.4    2e-07
  SRR12103809.72275529 72275529/1                                     64.4    2e-07
  SRR12103809.72257670 72257670/1                                     64.4    2e-07
  SRR12103809.27270454 27270454/1                                     64.4    2e-07
  SRR3041423.86717625 86717625/2                                      60.8    2e-06
  SRR3041423.86717544 86717544/2                                      60.8    2e-06
  SRR3041423.17083362 17083362/1                                      59.0    8e-06
  SRR3954707.16228751 16228751/2                                      57.2    3e-05
  SRR3041423.64388438 64388438/2                                      57.2    3e-05
  SRR1744081.745635 HWI-ST840:346:D21VKACXX:7:1102:13735:17757/2      57.2    3e-05
  SRR12103809.24367776 24367776/2                                     53.6    3e-04
  SRR3954707.149988563 149988563/2                                    51.8    0.001
  SRR3954707.158953054 158953054/1                                    51.8    0.001
  SRR1744081.22192363 HWI-ST840:346:D21VKACXX:7:1215:2303:23795/2     51.8    0.001
  SRR3954707.132788259 132788259/2                                    50.0    0.004
  SRR3954707.59695802 59695802/1                                      50.0    0.004
  SRR3041423.60023665 60023665/1                                      50.0    0.004


Query_4    2    TGGTGCCTTCAGGATGTCACCTTGAAACTCCGGGATGGGCAGAATATTTCACTCTACCAT  61
782850721  7    ........G.................G..GA.......T.........CTGG.....TGC  66
529258291  24   ........G.................G..GA.......T.........CTGG.....TGC  83
515916234  112  ........G.................G..GA.......T.........CTGG.....TGC  53
515594815  27   ........G.................G..GA.......T.........CTGG.....TGC  86
511893293  7    ........G.................G..GA.......T.........CTGG.....TGC  66
398341050  27   ........G.................G..GA.......T.........CTGG.....TGC  86
396971159  15   ........G.................G..GA.......T.........CTGG.....TGC  74
364021767  11   ........G.................G..GA.......T.........CTGG.....TGC  70
212010499  137  ........G.................G..GA.......T.........CTGG.....TGC  78
211700005  94   ........G.................G..GA.......T.........CTGG.....TGC  35
209812675  146  ........G.................G..GA.......T.........CTGG.....TGC  87
203574817  5    ........G.................G..GA.......T.........CTGG.....TGC  64
198709204  2    ........G.................G..GA.......T.........CTGG.....TGC  61
198693852  2    ........G.................G..GA.......T.........CTGG.....TGC  61
163904881  36   ........G.................G..GA.......T.........CTGG.....TGC  95
137406806  123  ........G.................G..GA.......T.........CTGG.....TGC  64
130761200  124  ........G.................G..GA.......T.........CTGG.....TGC  65
114583823  20   ........G.................G..GA.......T.........CTGG.....TGC  79
107209043  141  ........G.................G..GA.......T.........CTGG.....TGC  82
105313661  28   ........G.................G..GA.......T.........CTGG.....TGC  87
71418359   22   ........G.................G..GA.......T.........CTGG.....TGC  81
71405185   22   ........G.................G..GA.......T.........CTGG.....TGC  81
70316155   46   ........G.................G..GA.......T.........CTGG.....TGC  105
38745708   132  ........G.................G..GA.......T.........CTGG.....TGC  73
480272398  125   .......G.................G..GA.......T.........CTGG.....TGC  67
625362240  100     .....G.................G..GA.......T.........CTGG.....TGC  44
155035342  91   ........G.................G..GA.......T.........CTGG.....TGC  32
649230266  11   ........G.................G..GA.......T.........CAGG.....TGC  70
207398090  2        ....G.................G..GA.......T.........CTGG.....TGC  57
674127599  87   ........G.................G..GA.......T.........CTGG.....TGC  28
367652942  38   ........G.................G..GA.......T.........CTGG.....TGC  97
741135703  1          ..G.................G..GA.......T.........CTGG.....TGC  54
693869798  98            .................G..GA.......T.........CTGG.....TGC  48
439355400  85   ........G.................G..GA.......T.........CTGG.....TGC  26
242474068  1             .................G..GA.......T.........CTGG.....TGC  51
742822400  1     .......G.................G..GA.......T.........CTGG.....TGC  59
342495030  1              ................G..GA.......T.........CTGG.....TGC  50
135711027  89     ......G.................G..GA.......T.........CTGG.....TGC  32
629685926  20   ........G.................G..GA.......T.........CTGG.....TGC  79
504690468  45   ........G.................G..GA.......T.........CTGG.....TGC  104
761259482  25   ........G.................G..GA.......T.........CTGG.....TGC  84
24367775   150                ............G..GA.......T.........CTGG.....TGC  105
786496727  70   ........G.................G..GA.......T.........CTGG.....TGC  11
369865160  57   ........G.................G..GA.......T.........CTGG.....TGC  116
364291441  55   ........G.................G..GA.......T.........CTGG.....TGC  114
107440212  71   ........G.................G..GA.......T.........CTGG.....TGC  12
386198060  59   ........G.................G..GA.......T.........CTGG.....TGC  118
267365446  67   ........G.................G..GA.......T.........CTGG.....TGC  8
545700240  66   ........G.................G..GA.......T.........CTGG.....TGC  7
77449992   85   ........G.................G..GA.......T.........CTGG.....TGC  144
805121161  50   ........G.................G..GA.......T.........              3
590679422  44   ........G.................G..GA.......T.........              91
273821090  61   ........G.................G..GA.......T.........              14
202078366  27   ........G.................G..GG....C..T.C......GCTGG.....TGC  86
170256926  99   ........G.................G..GA.......T.........              146
129197738  98   ........G.................G..GA.......T.........              145
129181444  98   ........G.................G..GA.......T.........              145
72915856   48   ........G.................G..GA.......T.........              1
72275528   48   ........G.................G..GA.......T.........              1
72257669   48   ........G.................G..GA.......T.........              1
27270453   50   ........G.................G..GA.......T.........              3
531653383  46   ........G.................G..GA.......T.......                1
531653302  46   ........G.................G..GA.......T.......                1
373263045  45   ........G.................G..GA.......T......                 1
711543387  57   ........G.................G..GA.......T.....                  100
509324196  47   ........G.................G..GA.....-.T.........              1
285378139  57   ........G.................G..GA.......A.....                  100
130910438  109  ........G.................G..GA.......T...                    150
845303199  60   ........G.................G..GA.......T..                     100
692644887  41   ........G.................G..GA.......T..                     1
306824867  63   ........G.................G..GA.......                        100
828102895  37   ........G.................G..GA......                         1
593387635  64   ........G.................G..GA......                         100
416203348  89   ........G.................G..GA......                         125

Query_4    62   TCCCCTGTGAAAAACATCAGTGTGCAAGGAGGCT  95
782850721  67   .........G...GTG..........T.......  100
529258291  84   .........G...GTG..........T.......  117
515916234  52   .........G...GTG..........T.......  19
515594815  87   .........G...GTG..........T.......  120
511893293  67   .........G...GTG..........T.......  100
398341050  87   .........G...GTG..........T.......  120
396971159  75   .........G...GTG..........T.......  108
364021767  71   .........G...GTG..........T.......  104
212010499  77   .........G...GTG..........T.......  44
211700005  34   .........G...GTG..........T.......  1
209812675  86   .........G...GTG..........T.......  53
203574817  65   .........G...GTG..........T.......  98
198709204  62   .........G...GTG..........T.......  95
198693852  62   .........G...GTG..........T.......  95
163904881  96   .........G...GTG..........T.......  129
137406806  63   .........G...GTG..........T.......  30
130761200  64   .........G...GTG..........T.......  31
114583823  80   .........G...GTG..........T.......  113
107209043  81   .........G...GTG..........T.......  48
105313661  88   .........G...GTG..........T.......  121
71418359   82   .........G...GTG..........T.......  115
71405185   82   .........G...GTG..........T.......  115
70316155   106  .........G...GTG..........T.......  139
38745708   72   .........G...GTG..........T.......  39
480272398  66   .........G...GTG..........T.......  33
625362240  43   .........G...GTG..........T.......  10
155035342  31   .........G...GTG..........T....     1
649230266  71   .........G...GTG..........T...      100
207398090  58   .........G...GTG..........T.......  91
674127599  27   .........G...GTG..........          2
367652942  98   .........G...GTG..........          123
741135703  55   .........G...GTG..........T.......  88
693869798  47   .........G...GTG..........T.......  14
439355400  25   .........G...GTG.........           1
242474068  52   .........G...GTG..........T.......  85
742822400  60   .........G...GTG....G.G...T......   92
342495030  51   .........G...GTG..........T.......  84
135711027  31   ...A.....G...GTG..........T....     1
629685926  80   .........G...GTG.....               100
504690468  105  .........G...GTG.....               125
761259482  85   .........G...                       97
24367775   104  .........G...GTG..........T.......  71
786496727  10   .........                           2
369865160  117  .........                           125
364291441  115  .........                           123
107440212  11   .........                           3
386198060  119  .......                             125
267365446  7    .......                             1
545700240  6    ......                              1
77449992   145  ......                              150
202078366  87   .........T...GTG....G....           111


Lambda      K        H
   0.634    0.408    0.912 

Gapped
Lambda      K        H
   0.625    0.410    0.780 

Effective search space used: 4513946288670


  Database: SRR12103809_SRR1744081_SRR3041423_SRR3954707.fa
    Posted date:  Oct 9, 2020  4:30 PM
  Number of letters in database: 100,785,814,050
  Number of sequences in database:  856,937,440


Matrix: blastn matrix 2 -3
Gap Penalties: Existence: 5, Extension: 2
##blastn_Gallus_gallus_DNA_SRR12103809_SRR1744081_SRR3041423_SRR3954707.fa_COA1.gallus_edited.out
##Rawreads=SRR12103809_SRR1744081_SRR3041423_SRR3954707.fa
##query=gallus_edited


BLASTN 2.6.0+


Reference: Stephen F. Altschul, Thomas L. Madden, Alejandro A.
Schaffer, Jinghui Zhang, Zheng Zhang, Webb Miller, and David J.
Lipman (1997), "Gapped BLAST and PSI-BLAST: a new generation of
protein database search programs", Nucleic Acids Res. 25:3389-3402.


Database: SRR12103809_SRR1744081_SRR3041423_SRR3954707.fa
           856,937,440 sequences; 100,785,814,050 total letters


Query= Oxyura_jamaicensis_exon1

Length=94
                                                                      Score     E
Sequences producing significant alignments:                          (Bits)  Value

  SRR3954707.30618786 30618786/2                                      170     2e-39
  SRR3041423.80238514 80238514/2                                      170     2e-39
  SRR3041423.78159520 78159520/1                                      170     2e-39
  SRR3041423.52929898 52929898/1                                      170     2e-39
  SRR3041423.50653098 50653098/1                                      170     2e-39
  SRR12103809.76972823 76972823/2                                     170     2e-39
  SRR12103809.65866828 65866828/2                                     170     2e-39
  SRR12103809.65865060 65865060/2                                     170     2e-39
  SRR12103809.54373997 54373997/2                                     170     2e-39
  SRR12103809.32487590 32487590/2                                     170     2e-39
  SRR12103809.20919076 20919076/2                                     170     2e-39
  SRR12103809.8876008 8876008/2                                       170     2e-39
  SRR12103809.1528332 1528332/2                                       170     2e-39
  SRR12103809.80089988 80089988/1                                     170     2e-39
  SRR12103809.79991801 79991801/1                                     170     2e-39
  SRR12103809.79989447 79989447/1                                     170     2e-39
  SRR12103809.43085619 43085619/1                                     170     2e-39
  SRR12103809.12374881 12374881/2                                     168     6e-39
  SRR3041423.40839951 40839951/2                                      167     2e-38
  SRR3954707.156027511 156027511/1                                    165     7e-38
  SRR3041423.12373906 12373906/2                                      165     7e-38
  SRR3041423.52053277 52053277/1                                      165     7e-38
  SRR3041423.50299104 50299104/1                                      165     7e-38
  SRR3041423.22128342 22128342/1                                      165     7e-38
  SRR1744081.24538545 HWI-ST840:346:D21VKACXX:7:1302:5611:39869/1     161     9e-37
  SRR3954707.132779538 132779538/2                                    159     3e-36
  SRR3954707.64569933 64569933/2                                      158     1e-35
  SRR3041423.36635651 36635651/2                                      158     1e-35
  SRR3041423.530070 530070/2                                          156     4e-35
  SRR3954707.139231466 139231466/1                                    154     1e-34
  SRR3041423.3556964 3556964/1                                        154     1e-34
  SRR3954707.111016602 111016602/1                                    152     4e-34
  SRR3041423.68867453 68867453/1                                      152     4e-34
  SRR3041423.68867452 68867452/1                                      152     4e-34
  SRR12103809.71261048 71261048/1                                     152     4e-34
  SRR3954707.161253348 161253348/2                                    149     5e-33
  SRR3954707.42028406 42028406/2                                      149     5e-33
  SRR3954707.28585070 28585070/2                                      149     5e-33
  SRR3954707.1867569 1867569/2                                        149     5e-33
  SRR3954707.156193777 156193777/1                                    149     5e-33
  SRR3954707.50050783 50050783/1                                      149     5e-33
  SRR12103809.83933053 83933053/1                                     149     5e-33
  SRR3954707.44627270 44627270/1                                      147     2e-32
  SRR3041423.52139819 52139819/1                                      147     2e-32
  SRR3041423.52139818 52139818/1                                      147     2e-32
  SRR3954707.40786306 40786306/2                                      145     7e-32
  SRR12103809.66647869 66647869/1                                     145     7e-32
  SRR3954707.117505786 117505786/2                                    143     2e-31
  SRR3041423.41035747 41035747/1                                      143     2e-31
  SRR1744081.18906527 HWI-ST840:346:D21VKACXX:7:1211:1384:7711/2      143     2e-31
  SRR3954707.61757227 61757227/1                                      141     8e-31
  SRR3041423.1425968 1425968/1                                        141     8e-31
  SRR1744081.34021964 HWI-ST840:346:D21VKACXX:7:1315:9005:31098/2     141     8e-31
  SRR3041423.72352341 72352341/2                                      140     3e-30
  SRR1744081.43157662 HWI-ST840:346:D21VKACXX:7:2111:8021:92756/2     140     3e-30
  SRR12103809.99931532 99931532/1                                     140     3e-30
  SRR3954707.125715238 125715238/1                                    138     1e-29
  SRR3954707.114841021 114841021/1                                    138     1e-29
  SRR12103809.54931574 54931574/1                                     138     1e-29
  SRR3954707.53296975 53296975/1                                      136     3e-29
  SRR3954707.98624262 98624262/1                                      134     1e-28
  SRR12103809.61498549 61498549/1                                     134     1e-28
  SRR3954707.157721671 157721671/2                                    131     1e-27
  SRR3041423.51924683 51924683/1                                      131     1e-27
  SRR12103809.3708018 3708018/1                                       131     1e-27
  SRR12103809.3703149 3703149/1                                       131     1e-27
  SRR3041423.69503368 69503368/1                                      129     5e-27
  SRR3041423.21684079 21684079/1                                      129     5e-27
  SRR12103809.34774572 34774572/2                                     129     5e-27
  SRR3954707.87865625 87865625/2                                      125     6e-26
  SRR3954707.61271239 61271239/1                                      120     3e-24
  SRR3041423.88278430 88278430/1                                      120     3e-24
  SRR1744081.12548744 HWI-ST840:346:D21VKACXX:7:1202:10998:13170/2    118     9e-24
  SRR12103809.72718714 72718714/2                                     116     3e-23
  SRR12103809.72711473 72711473/2                                     116     3e-23
  SRR3954707.103332853 103332853/2                                    113     4e-22
  SRR3041423.14958382 14958382/2                                      113     4e-22
  SRR3041423.73902814 73902814/1                                      113     4e-22
  SRR1744081.58863770 HWI-ST840:346:D21VKACXX:7:2216:19315:31542/2    113     4e-22
  SRR1744081.62305692 HWI-ST840:346:D21VKACXX:7:2305:7395:32776/1     113     4e-22
  SRR1744081.52961916 HWI-ST840:346:D21VKACXX:7:2209:4093:7127/1      113     4e-22
  SRR12103809.63153961 63153961/1                                     113     4e-22
  SRR3954707.137726241 137726241/2                                    111     1e-21
  SRR3041423.60942842 60942842/2                                      111     1e-21
  SRR3041423.51701752 51701752/2                                      111     1e-21
  SRR3041423.51699451 51699451/2                                      111     1e-21
  SRR3954707.21869604 21869604/2                                      109     5e-21
  SRR3954707.63642630 63642630/1                                      109     5e-21
  SRR1744081.30490156 HWI-ST840:346:D21VKACXX:7:1310:3429:82493/2     109     5e-21
  SRR12103809.63153961 63153961/2                                     109     5e-21
  SRR3954707.41982611 41982611/1                                      107     2e-20
  SRR12103809.38383287 38383287/2                                     107     2e-20
  SRR3954707.39414675 39414675/1                                      105     6e-20
  SRR3041423.22945772 22945772/1                                      105     6e-20
  SRR1744081.44123557 HWI-ST840:346:D21VKACXX:7:2113:19038:16114/2    105     6e-20
  SRR3041423.9927769 9927769/1                                        104     2e-19
  SRR12103809.1422558 1422558/2                                       104     2e-19
  SRR1744081.43381228 HWI-ST840:346:D21VKACXX:7:2112:7458:22346/1     102     7e-19
  SRR3954707.125996105 125996105/2                                    96.9    3e-17
  SRR3954707.141486876 141486876/1                                    96.9    3e-17
  SRR3954707.61424100 61424100/1                                      93.3    4e-16
  SRR3954707.51893125 51893125/2                                      91.5    1e-15
  SRR1744081.3297793 HWI-ST840:346:D21VKACXX:7:1105:11250:97437/2     91.5    1e-15
  SRR12103809.26871980 26871980/1                                     91.5    1e-15
  SRR3954707.101096976 101096976/2                                    89.7    4e-15
  SRR1744081.3101018 HWI-ST840:346:D21VKACXX:7:1105:12372:69790/2     89.7    4e-15
  SRR3954707.139299146 139299146/2                                    84.2    2e-13
  SRR3954707.142543455 142543455/2                                    82.4    7e-13
  SRR3041423.41008050 41008050/2                                      80.6    2e-12
  SRR3041423.40371968 40371968/1                                      78.8    8e-12
  SRR1744081.38483861 HWI-ST840:346:D21VKACXX:7:2105:3463:64858/1     78.8    8e-12
  SRR1744081.13729600 HWI-ST840:346:D21VKACXX:7:1203:8011:90390/1     78.8    8e-12
  SRR3041423.57321054 57321054/1                                      75.2    1e-10
  SRR1744081.1802283 HWI-ST840:346:D21VKACXX:7:1103:11712:77713/2     75.2    1e-10
  SRR3954707.64646459 64646459/2                                      73.4    3e-10
  SRR12103809.8007465 8007465/1                                       73.4    3e-10
  SRR3954707.121773873 121773873/1                                    69.8    4e-09
  SRR1744081.45881903 HWI-ST840:346:D21VKACXX:7:2115:20582:31773/2    69.8    4e-09
  SRR12103809.4635619 4635619/2                                       69.8    4e-09
  SRR12103809.66647869 66647869/2                                     68.0    1e-08
  SRR3954707.117409921 117409921/2                                    64.4    2e-07
  SRR12103809.101199434 101199434/2                                   62.6    6e-07
  SRR3041423.35062369 35062369/2                                      60.8    2e-06
  SRR3041423.41545093 41545093/1                                      60.8    2e-06
  SRR3041423.35871472 35871472/1                                      60.8    2e-06
  SRR3954707.47543963 47543963/2                                      57.2    3e-05
  SRR3954707.13801618 13801618/2                                      57.2    3e-05
  SRR3041423.45703015 45703015/1                                      57.2    3e-05
  SRR1744081.63016288 HWI-ST840:346:D21VKACXX:7:2306:14258:30316/2    57.2    3e-05
  SRR3954707.136143787 136143787/2                                    55.4    9e-05
  SRR3954707.53780192 53780192/2                                      55.4    9e-05
  SRR12103809.43085619 43085619/2                                     55.4    9e-05
  SRR3954707.57002193 57002193/2                                      53.6    3e-04
  SRR3041423.61605196 61605196/2                                      53.6    3e-04
  SRR3954707.91257815 91257815/2                                      51.8    0.001
  SRR3954707.6261047 6261047/2                                        51.8    0.001
  SRR3041423.71654597 71654597/2                                      51.8    0.001
  SRR3041423.22872259 22872259/2                                      51.8    0.001
  SRR3041423.22872214 22872214/2                                      51.8    0.001
  SRR12103809.98337871 98337871/2                                     50.0    0.004


Query_1    1    ATGCCAGCTTCTCTAAGAAAACTGCAGCAAATGGCTATTTTTATGAGACTGTTCAGTGGT  60
725933422  97   ............................................................  38
525174272  3    ............................................................  62
434339203  2    ............................................................  61
409109581  104  ............................................................  45
406832781  117  ............................................................  58
183515485  137  ............................................................  78
172409490  97   ............................................................  38
172407722  97   ............................................................  38
160916659  31   ............................................................  90
139030252  49   ............................................................  108
127461738  23   ............................................................  82
115418670  102  ............................................................  43
108070994  135  ............................................................  76
80089987   36   ............................................................  95
79991800   36   ............................................................  95
79989446   36   ............................................................  95
43085618   44   ............................................................  103
118917543  93   ............................................................  34
485775709  125    ..........................................................  68
689719344  1       .........................................................  57
457309664  109  ......T.....................................................  50
408232960  15   .............................................G..............  74
406478787  8    ...............................................G............  67
378308025  2    .................................................G..........  61
237623870  1         .......................................................  55
828094174  1          ......................................................  54
759884569  14   ............................................................  73
481571409  87   ............................................................  28
445465828  16   .......AC...................................................  75
672923299  100           ...................................................  50
359736647  41   ............................................................  100
644708435  100            ..................................................  51
425047136  125            ..................................................  76
425047135  125            ..................................................  76
71261047   150            ..................................................  101
856567984  19   ............................................................  78
737343042  19   ............................................................  78
723899706  19   ............................................................  78
697182205  19   ............................................................  78
689885610  1                ................................................  48
583742616  1                ................................................  48
83933052   82   ............................................................  23
578319103  81   ............................................................  22
408319502  125            ..............................C...................  76
408319501  125            ..............................C...................  76
736100942  100                ..............................................  55
66647868   71   ............................................................  130
812820422  1                ................................................  48
397215430  1                   .............................................  45
303539031  1                   .............................................  45
595449060  78   ............................................................  19
357605651  125                  ............................................  82
318654468  1                    ............................................  44
517288099  125                   ...........................................  83
327790166  1                     ...........................................  43
99931531   1                     ...........................................  43
659407071  1                      ..........................................  42
648532854  100                    ..........................................  59
54931573   1                      ..........................................  42
586988808  75   ............................................................  16
632316095  1                        ........................................  40
61498548   74   ............................................................  15
853036307  72   ............................................................  13
408104366  51   ................................A...........................  110
3708017    79   ............................................................  138
3703148    79   ............................................................  138
425683051  71   ............................................................  12
377863762  30   ......................................................T....G  89
141317234  74   ....................T.......................................  15
783180261  100                           ...................................  66
594963072  1                                ................................  32
444458113  69   .......G....................................................  10
297181248  1                                 ...............................  31
179261376  1                                  ..............................  30
179254135  1                                  ..............................  30
798647489  100                                  ............................  73
459894140  125                                  ............................  98
430082497  1                                    ............................  28
343496274  1                                    ............................  28
275391017  100                                  ............................  73
266047241  100                                  ............................  73
63153960   85   ......................................................G.....  144
833040877  61   ............................................................  2
505878600  61   ............................................................  2
496637510  61   ............................................................  2
496635209  61   ............................................................  2
717184240  1                                   .........................G...  29
597334463  1                                      ..........................  26
315122660  41   ............................................................  100
169696623  150                                 .............................  122
575674444  100                                     .........................  76
144925949  62   .........G..................................................  3
573106508  43   ..........................................................    100
379125455  61   .....................................C......................  2
328756061  1                                        ........................  24
366107452  57   .........................................................     1
107965220  57   .........................................................     1
256466553  45   ........................................................      100
```
