## Supplementary File S2 for "Recurrent erosion of *COA1/MITRAC15* demonstrates gene dispensability in oxidative phosphorylation": Supplementary_file_S2.output

```
Query         human_coa1
Match_columns 146
No_of_seqs    1009 out of 3555
Neff          8.76411
Searched_HMMs 3167
Date          Tue Feb  9 11:51:29 2021
Command       /home/ceglab1/softwares/hh-suite/build/bin/hhblits -i human_prot_coa1.fa -o human_protein.coa1.output -n 8 -all -d /home/ceglab1/softwares/hh-suite/build/databases/UniRef30_2020_06 

 No Hit                             Prob E-value P-value  Score    SS Cols Query HMM  Template HMM
  1 UniRef100_A0A034W4D8 Cytochrom  99.9 5.1E-31 1.3E-36  194.3   0.0  134    1-134    31-165 (228)
  2 UniRef100_A0A023BXU8 Uncharact  99.9 5.4E-30 1.4E-35  189.9   0.0  124    9-136    72-197 (229)
  3 UniRef100_A0A023XYT3 Membrane   99.9 5.2E-28 1.3E-33  182.5   0.0  128    8-139    73-201 (256)
  4 UniRef100_A0A090KKT4 Unculture  99.9 1.1E-27 2.7E-33  163.6   0.0  126    9-138    21-147 (157)
  5 UniRef100_A0A085W5P7 Uncharact  99.9 1.5E-27 3.6E-33  173.9   0.0  127    7-137    55-181 (221)
  6 UniRef100_A0A452SHD8 Uncharact  99.9   3E-26   7E-32  155.0   0.0  143    1-143     1-143 (148)
  7 UniRef100_A0A2U4BSU7 cytochrom  99.9   1E-25 2.4E-31  165.0   0.0  142    3-144    79-220 (272)
  8 UniRef100_A0A1T4Y307 Cytochrom  99.9 2.1E-25 5.1E-31  156.3   0.0  117   17-137    33-149 (162)
  9 UniRef100_A0A2V8SFA3 Uncharact  99.9 2.2E-25 5.2E-31  159.7   0.0  126    8-137    75-201 (204)
 10 UniRef100_UPI0013A62248 cytoch  99.8 1.4E-24 3.1E-30  150.4   0.0  139    5-143    11-149 (200)
 11 UniRef100_A0A1Q6VN12 Uncharact  99.8 1.5E-24 3.5E-30  151.2   0.0  127    8-138    55-182 (186)
 12 UniRef100_A0A023FP12 TIM21-lik  99.8 6.2E-24 1.5E-29  164.8   0.0  121   14-137   167-302 (339)
 13 UniRef100_A0A0S2DP03 Uncharact  99.8 6.8E-24 1.7E-29  146.3   0.0  110   24-136    32-142 (146)
 14 UniRef100_A0A023EE92 Putative   99.8   8E-24   2E-29  149.5   0.0  129    7-136    29-160 (169)
 15 UniRef100_UPI000328F002 cytoch  99.8 1.2E-23 2.7E-29  144.7   0.0  141    3-143    42-182 (185)
 16 UniRef100_A0A023FN96 Putative   99.8 7.8E-23 1.9E-28  147.1   0.0  129    7-135    30-161 (194)
 17 UniRef100_A0A023EK46 TIM21-lik  99.8 3.5E-22 8.5E-28  150.5   0.0  122   13-137   117-253 (282)
 18 UniRef100_A0A0B6YXQ7 Uncharact  99.8 7.2E-22 1.8E-27  139.2   0.0  130    7-136     1-132 (161)
 19 UniRef100_S7NZF3 Uncharacteriz  99.8   8E-22 1.9E-27  137.8   0.0  142    3-145    40-181 (182)
 20 UniRef100_A0A0L8G8H2 TIM21-lik  99.8 9.3E-22 2.3E-27  148.1   0.0  121   16-139   119-254 (259)
 21 UniRef100_A0A060XGW1 Uncharact  99.8 9.5E-22 2.3E-27  143.1   0.0  125   13-137    52-177 (209)
 22 UniRef100_A0A287BMR0 Uncharact  99.8   1E-21 2.3E-27  146.4   0.0  137    5-141   149-285 (323)
 23 UniRef100_A0A087QX22 TIM21-lik  99.8 9.9E-22 2.3E-27  145.3   0.0  122   16-139    96-234 (256)
 24 UniRef100_A0A2V6JL90 Uncharact  99.7 1.2E-21 2.8E-27  141.1   0.0  127    7-136    25-151 (229)
 25 UniRef100_A0A091E743 TIM21-lik  99.7 3.9E-21 9.5E-27  145.3   0.0  122   16-139   119-257 (278)
 26 UniRef100_A0A034WFX5 TIM21-lik  99.7 5.5E-21 1.3E-26  140.0   0.0  123   14-139    75-212 (239)
 27 UniRef100_A0A068S3J2 Mitochond  99.7 5.5E-21 1.3E-26  140.7   0.0  122   15-139    74-215 (227)
 28 UniRef100_UPI0007A6BAC4 cytoch  99.7 9.9E-21 2.2E-26  130.9   0.0  141    4-144    43-183 (185)
 29 UniRef100_A0A022PFK5 Cytochrom  99.7 3.3E-20 7.6E-26  126.6   0.0  107   25-137    44-151 (154)
 30 UniRef100_A0A066UXU3 Uncharact  99.7 3.1E-20 7.6E-26  142.8   0.0  117   16-137   108-225 (295)
 31 UniRef100_A0A0M4ESW4 CG31913 n  99.7 3.4E-20 8.1E-26  135.5   0.0  128    7-135    19-148 (229)
 32 UniRef100_A0A384D402 cytochrom  99.7 4.3E-20 9.7E-26  126.8   0.0  139    5-143    27-165 (168)
 33 UniRef100_A0A673TLF4 Uncharact  99.7 4.8E-20 1.1E-25  127.8   0.0  135    4-138    50-184 (192)
 34 UniRef100_A0A010RPW4 Mitochond  99.7 9.9E-20 2.5E-25  143.0   0.0  119   17-137   126-262 (328)
 35 UniRef100_A0A5G2R7X8 Uncharact  99.7 1.2E-19 2.7E-25  126.4   0.0  128   11-138     1-128 (197)
 36 UniRef100_K1ZP17 Uncharacteriz  99.6 3.6E-19   8E-25  124.7   0.0  102   30-133    99-201 (204)
 37 UniRef100_A0A150V0M7 Mitochond  99.6 3.9E-19 9.4E-25  127.2   0.0  109   31-139    42-164 (179)
 38 UniRef100_UPI000788FB3E cytoch  99.6 4.8E-19 1.1E-24  126.0   0.0  143    2-144    51-193 (229)
 39 UniRef100_UPI00064A671F cytoch  99.6 7.2E-19 1.6E-24  127.6   0.0  130   11-140     1-130 (268)
 40 UniRef100_A0A480TTA0 Cytochrom  99.6 1.2E-18 2.7E-24  132.4   0.0  134    5-138   206-339 (380)
 41 UniRef100_A0A060W0Y5 TIM21-lik  99.6 1.4E-18 3.3E-24  132.3   0.0  121   17-139   122-259 (305)
 42 UniRef100_A0A0Q5H3W7 Uncharact  99.6 1.6E-18 3.6E-24  120.0   0.0  125    9-137    33-157 (166)
 43 UniRef100_A0A508B2Z3 Uncharact  99.6 3.9E-18 8.7E-24  121.9   0.0  123    9-136    87-209 (235)
 44 UniRef100_A0A026VS29 Uncharact  99.6 3.7E-18 8.9E-24  122.1   0.0  129    7-137    33-164 (178)
 45 UniRef100_A0A0C4DYR2 Mitochond  99.6 4.3E-18   1E-23  125.8   0.0  115   24-138    92-224 (242)
 46 UniRef100_A0A371JXH3 Uncharact  99.6   6E-18 1.4E-23  120.7   0.0  115   24-139    90-204 (231)
 47 UniRef100_A0A077ZFZ9 TIM21-lik  99.6   8E-18 1.9E-23  126.2   0.0  121   15-138   119-254 (273)
 48 UniRef100_A0A1C3EQ32 Uncharact  99.6 7.9E-18   2E-23  123.8   0.0  118   14-136    84-202 (206)
 49 UniRef100_A0A0E9NBX2 Mitochond  99.6 8.2E-18   2E-23  127.7   0.0  124   13-139   102-242 (275)
 50 UniRef100_A0A197K0I9 Mitochond  99.5 1.8E-17 4.2E-23  122.7   0.0  117   17-136   102-238 (255)
 51 UniRef100_A0A0K2TEQ8 TIM21-lik  99.5 1.8E-17 4.3E-23  123.2   0.0  113   24-137   101-228 (243)
 52 UniRef100_A0A0L0FWT8 Uncharact  99.5 2.1E-17 4.9E-23  123.8   0.0  121   14-137   111-246 (254)
 53 UniRef100_A0A401NWX2 TIM21-lik  99.5 2.1E-17 4.9E-23  125.7   0.0  126   14-141   152-293 (308)
 54 UniRef100_A0A1Q8ZIR4 Uncharact  99.5 3.4E-17 7.8E-23  118.9   0.0  106   29-136   125-231 (241)
 55 UniRef100_A0A286RK97 Uncharact  99.5 3.8E-17 8.8E-23  117.8   0.0  106   25-132    56-163 (220)
 56 UniRef100_A0A2Y9KRM1 uncharact  99.5 3.9E-17 8.9E-23  124.4   0.0  135    6-140   259-393 (399)
 57 UniRef100_A0A067MEY8 Uncharact  99.5 6.2E-17 1.5E-22  122.6   0.0  114   24-137   118-237 (270)
 58 UniRef100_A0A091VLJ8 TIM21-lik  99.5 7.8E-17 1.8E-22  122.2   0.0  120   17-138   173-309 (311)
 59 UniRef100_A0A0E2E755 Uncharact  99.5 8.5E-17   2E-22  118.5   0.0  103   30-134   119-224 (226)
 60 UniRef100_A0A2V5RBS7 Uncharact  99.5 9.7E-17 2.2E-22  116.8   0.0  115    8-126    20-134 (265)
 61 UniRef100_A0A061RG26 Mitochond  99.5 1.2E-16 2.9E-22  124.4   0.0  115   17-133   196-325 (344)
 62 UniRef100_A0A0G2ZK36 Uncharact  99.5 1.3E-16   3E-22  109.0   0.0   92   42-135    41-132 (135)
 63 UniRef100_A0A0J7KHY4 TIM21-lik  99.5 1.5E-16 3.6E-22  116.6   0.0  121   14-137    68-201 (227)
 64 UniRef100_A0A0B8RNZ7 TIM21-lik  99.4   2E-16 4.7E-22  120.0   0.0  121   17-139   124-261 (274)
 65 UniRef100_A0A1E3PEQ9 DUF1783-d  99.4 2.3E-16 5.5E-22  111.6   0.0  107   28-134    55-162 (163)
 66 UniRef100_A0A2S8K6N6 Uncharact  99.4 3.6E-16 8.4E-22  104.1   0.0   92   41-134    30-121 (124)
 67 UniRef100_A0A232EWU8 Uncharact  99.4 3.7E-16 8.8E-22  109.9   0.0  110   17-126    33-144 (158)
 68 UniRef100_A0A010RKM4 Uncharact  99.4 4.2E-16 1.1E-21  121.7   0.0   98   38-135   159-257 (309)
 69 UniRef100_A0A0B2W1H9 TIM21-lik  99.4 4.8E-16 1.1E-21  113.5   0.0  111   24-136    81-206 (207)
 70 UniRef100_UPI0014591557 cytoch  99.4 5.3E-16 1.2E-21  108.3   0.0  124   14-137    58-182 (190)
 71 UniRef100_A0A015J897 Mitochond  99.4 5.4E-16 1.3E-21  116.1   0.0  120   17-139   114-250 (265)
 72 UniRef100_A0A3B8ZA65 Uncharact  99.4 7.9E-16 1.8E-21  105.4   0.0  124   12-139    33-156 (165)
 73 UniRef100_A0A162ZH57 Mitochond  99.4   8E-16 1.8E-21  117.7   0.0   99   41-139   160-272 (343)
 74 UniRef100_UPI000B510B86 unchar  99.4   1E-15 2.3E-21  109.2   0.0  108   38-145   113-220 (221)
 75 UniRef100_A0A061APD7 CYFA0S01e  99.4 1.2E-15 3.1E-21  115.2   0.0  112   25-137    95-207 (224)
 76 UniRef100_A0A061DUJ0 Subunit T  99.4 1.6E-15 3.9E-21  119.2   0.0  104   24-127   205-323 (378)
 77 UniRef100_A0A023BX91 Uncharact  99.4 1.7E-15 4.4E-21  110.8   0.0   89   36-126    61-151 (179)
 78 UniRef100_A0A4D9DYQ0 Cytochrom  99.4   2E-15 4.5E-21  107.6   0.0  123   14-136    87-210 (219)
 79 UniRef100_A0A095DBI1 Uncharact  99.4 2.2E-15 5.1E-21  115.9   0.0  117   18-134   142-264 (323)
 80 UniRef100_UPI000719D770 mitoch  99.3 2.7E-15 5.9E-21  107.1   0.0  119   16-137    80-214 (220)
 81 UniRef100_A0A5F4CZK8 Cytochrom  99.3   3E-15 6.7E-21  107.5   0.0  107    5-111    35-141 (230)
 82 UniRef100_UPI00071D9368 unchar  99.3 3.8E-15 8.6E-21  107.1   0.0  124   15-138   102-226 (233)
 83 UniRef100_A0A016WVX4 TIM21-lik  99.3 5.9E-15 1.4E-20  111.9   0.0  111   24-136   132-255 (255)
 84 UniRef100_A0A068VIP7 Uncharact  99.3 6.8E-15 1.6E-20  113.8   0.0  109   17-127   185-308 (327)
 85 UniRef100_A0A401P784 Uncharact  99.3 7.4E-15 1.7E-20  103.9   0.0  121   15-135    76-197 (205)
 86 UniRef100_A0A177TQT7 Uncharact  99.3   7E-15 1.7E-20  109.1   0.0  126   12-139    85-214 (228)
 87 UniRef100_A0A088A371 TIM21-lik  99.3 8.2E-15 1.9E-20  105.1   0.0  126   13-141    73-210 (220)
 88 UniRef100_A0A5J6Q0E9 Uncharact  99.3 8.3E-15 1.9E-20  100.9   0.0  112   24-137    42-153 (169)
 89 UniRef100_UPI000DBE6D9E hypoth  99.3 8.6E-15 1.9E-20   91.3   0.0   86   25-110     3-88  (90)
 90 UniRef100_A0A493T5S5 Uncharact  99.3   9E-15   2E-20  107.0   0.0  123   13-135   132-255 (265)
 91 UniRef100_A0A066W2Y5 Uncharact  99.3 8.4E-15   2E-20  106.5   0.0  114   24-137    60-179 (190)
 92 UniRef100_A0A022RTU2 Uncharact  99.3 9.1E-15 2.2E-20  114.1   0.0  103   24-126   198-315 (354)
 93 UniRef100_A0A059LIQ2 Uncharact  99.3 9.6E-15 2.3E-20  106.7   0.0  114   24-137    64-194 (202)
 94 UniRef100_A0A2U9BM09 Putative   99.3 1.2E-14 2.7E-20  102.8   0.0  125   13-137    30-155 (180)
 95 UniRef100_A0A3Q2UZK1 Uncharact  99.3 1.2E-14 2.7E-20  105.7   0.0  128   12-139    87-215 (233)
 96 UniRef100_A0A0A2MJP5 Uncharact  99.3 1.4E-14 3.4E-20  100.6   0.0   91   32-123    48-138 (139)
 97 UniRef100_A0A0G2FVZ5 Putative   99.3 1.5E-14 3.7E-20  106.8   0.0   97   41-137    83-180 (213)
 98 UniRef100_A0A017S9R9 DUF1783-d  99.3 1.6E-14 3.9E-20  107.0   0.0   95   40-134   100-195 (218)
 99 UniRef100_A0A3E0NP31 Uncharact  99.3 1.8E-14   4E-20  103.8   0.0  103   29-137    89-192 (233)
100 UniRef100_E1BTY5 TIM21-like pr  99.3 1.8E-14 4.1E-20  108.2   0.0  112   24-135   198-326 (327)
101 UniRef100_T1FDP0 Uncharacteriz  99.3   2E-14 4.6E-20  101.0   0.0  128    6-133     7-136 (171)
102 UniRef100_A0A0C3ABZ2 Uncharact  99.2 2.3E-14 5.4E-20  107.3   0.0  121   13-135   117-243 (246)
103 UniRef100_A0A0L0NW47 Uncharact  99.2 2.4E-14   6E-20  106.2   0.0  101   37-137    99-200 (206)
104 UniRef100_A0A1S1XKK3 Uncharact  99.2   3E-14 6.9E-20   96.6   0.0  109   24-134    10-118 (145)
105 UniRef100_A0A0C7MLS0 LALA0S01e  99.2 2.9E-14 7.2E-20  106.9   0.0  101   37-138   116-218 (223)
106 UniRef100_A0A0G2I955 Uncharact  99.2 3.1E-14 7.4E-20  100.1   0.0   99   40-138    42-141 (160)
107 UniRef100_A0A0K9NH26 Putative   99.2   4E-14 9.5E-20  104.4   0.0  103   24-126    80-197 (217)
108 UniRef100_A0A016U551 Uncharact  99.2 4.1E-14   1E-19  100.2   0.0   98   37-135    37-135 (155)
109 UniRef100_C3YDB5 Uncharacteriz  99.2 5.2E-14 1.2E-19   97.1   0.0  128   11-138     3-135 (149)
110 UniRef100_A0A0E9NS11 Uncharact  99.2 5.5E-14 1.3E-19  104.7   0.0  113   24-136    95-211 (237)
111 UniRef100_T1KDB5 TIM21-like pr  99.2 6.4E-14 1.5E-19  103.8   0.0  121   13-137    74-208 (227)
112 UniRef100_A0A0R3SDH9 TIM21-lik  99.2 7.9E-14 1.8E-19  102.0   0.0  116   16-134    66-197 (226)
113 UniRef100_A0A1Y1VXU9 Mitochond  99.2 8.7E-14   2E-19  100.3   0.0  107   17-126    91-213 (230)
114 UniRef100_UPI00109F2F76 cytoch  99.2 9.7E-14 2.2E-19   95.9   0.0  125   13-137    28-153 (169)
115 UniRef100_A0A1D1ZTM1 Uncharact  99.2 1.1E-13 2.6E-19  104.4   0.0  118   17-138   123-257 (262)
116 UniRef100_A0A2T2T777 Uncharact  99.2 1.2E-13 2.7E-19   97.7   0.0  101   30-136    52-154 (176)
117 UniRef100_A0A182F1A2 TIM21-lik  99.2 1.6E-13 3.6E-19  107.1   0.0  118   17-137   310-442 (460)
118 UniRef100_A0A183H1G2 TIM21-lik  99.1 1.7E-13 3.9E-19   95.4   0.0  112   24-137    22-148 (156)
119 UniRef100_A0A0Q5UVB1 Transport  99.1 1.8E-13 4.5E-19  107.3   0.0  106   24-132   183-288 (295)
120 UniRef100_A0A0A8KZW6 Mitochond  99.1   2E-13   5E-19  105.7   0.0  115   24-138   109-248 (270)
121 UniRef100_A0A059CG57 Uncharact  99.1 2.3E-13 5.3E-19  107.8   0.0  103   24-126   267-384 (398)
122 UniRef100_A0A3B3DWV5 Ribosomal  99.1   3E-13 6.6E-19   97.8   0.0  125   14-138    89-214 (232)
123 UniRef100_A0A1B4YFK1 Uncharact  99.1   3E-13 6.7E-19   93.7   0.0  119   14-136    35-155 (166)
124 UniRef100_V5FWA7 Cytochrome c   99.1 3.7E-13 8.4E-19   88.4   0.0   87   40-126    19-106 (120)
125 UniRef100_A0A060SGW2 Uncharact  99.1 3.9E-13   9E-19   91.8   0.0  115   25-139    11-131 (135)
126 UniRef100_F0SFS3 Uncharacteriz  99.1 4.1E-13 9.3E-19   94.2   0.0  110   25-136    34-145 (186)
127 UniRef100_A0A022W0J1 Uncharact  99.1 4.5E-13 1.1E-18   97.7   0.0   99   41-139    93-192 (210)
128 UniRef100_A0A087VXM4 TIM21-lik  99.1 5.5E-13 1.2E-18   96.8   0.0  116   15-133    65-196 (228)
129 UniRef100_A0A4Q5ZBW5 Uncharact  99.1 5.7E-13 1.3E-18   89.2   0.0   91   45-137     3-93  (135)
130 UniRef100_A0A3M0JXC6 Uncharact  99.1 6.3E-13 1.4E-18   93.6   0.0  103   14-117    75-178 (190)
131 UniRef100_A0A0M3IL51 TIM21-lik  99.1 6.2E-13 1.5E-18   98.2   0.0  111   24-136    94-219 (220)
132 UniRef100_A0A2E9VVW8 Uncharact  99.1 8.7E-13   2E-18   90.6   0.0  112   24-137    34-148 (159)
133 UniRef100_A0A4R3YUL5 TM2 domai  99.0 9.4E-13 2.1E-18   97.0   0.0   97   33-136   143-239 (241)
134 UniRef100_K9Q0E2 Uncharacteriz  99.0   1E-12 2.3E-18   88.9   0.0  123   13-139     9-137 (143)
135 UniRef100_A0A0C2TJ71 Uncharact  99.0   1E-12 2.4E-18   98.4   0.0  110   25-134   130-245 (250)
136 UniRef100_A0A0C4F3Z3 Uncharact  99.0 1.1E-12 2.5E-18   99.5   0.0  127    9-137    96-227 (270)
137 UniRef100_A0A0C9M680 Mitochond  99.0 1.2E-12 2.6E-18  107.2   0.0  115   17-134   577-718 (720)
138 UniRef100_A0A212FAL9 Sm domain  99.0 1.1E-12 2.7E-18   98.6   0.0  104   11-118     2-109 (251)
139 UniRef100_A0A4V1J5T0 Mitochond  99.0 1.9E-12 4.3E-18   92.8   0.0  112   13-126    24-150 (214)
140 UniRef100_A0A074Z754 TIM21-lik  99.0 2.1E-12 4.8E-18   94.5   0.0  102   24-126    85-200 (219)
141 UniRef100_A0A2S6H3W7 Cytochrom  99.0 2.3E-12 5.3E-18   97.8   0.0  109   24-135    92-201 (324)
142 UniRef100_A0A226EYY7 Cytochrom  99.0 2.4E-12 5.5E-18   90.9   0.0  123   13-135    36-178 (191)
143 UniRef100_A0A0L0HMQ7 Mitochond  99.0 2.7E-12 6.1E-18   96.2   0.0  122   13-136   105-242 (267)
144 UniRef100_UPI00136357FE mitoch  99.0 3.2E-12 7.3E-18   98.9   0.0  112   24-135   274-402 (403)
145 UniRef100_UPI0014926557 hypoth  99.0 3.2E-12 7.3E-18   81.7   0.0   92   41-134     5-97  (100)
146 UniRef100_A0A0J1BDA0 Putative   99.0 3.6E-12 8.9E-18   97.0   0.0  117   15-137    70-188 (230)
147 UniRef100_UPI0005F38938 unchar  98.9 4.4E-12   1E-17   89.2   0.0   80    1-80     22-101 (185)
148 UniRef100_A0A0C3M0G4 Uncharact  98.9 4.4E-12   1E-17   94.7   0.0  110   28-137   135-250 (257)
149 UniRef100_UPI00052A0D6A cytoch  98.9 4.6E-12   1E-17   82.5   0.0  100   38-137     3-103 (111)
150 UniRef100_A0A3S2U280 Uncharact  98.9 4.7E-12 1.1E-17   88.6   0.0  114   14-127    55-169 (178)
151 UniRef100_W4Y5G7 TIM21-like pr  98.9 4.9E-12 1.1E-17  104.2   0.0  111   24-135   665-790 (791)
152 UniRef100_A0A369SK83 TIM21-lik  98.9 6.5E-12 1.5E-17   92.2   0.0  115   17-134   121-250 (252)
153 UniRef100_A0A1Z9EU44 Uncharact  98.9 7.1E-12 1.7E-17   91.6   0.0   94   38-135    46-140 (185)
154 UniRef100_A0A1S2ZK91 TIM21-lik  98.9 7.6E-12 1.7E-17   91.5   0.0  104   33-136   123-243 (244)
155 UniRef100_A0A3M0FV88 Uncharact  98.9 7.7E-12 1.7E-17   89.1   0.0  122    8-135    73-198 (200)
156 UniRef100_L8Y3B2 TIM21-like pr  98.9 8.6E-12   2E-17   89.6   0.0  106   32-137    74-196 (199)
157 UniRef100_A0A2Y9RFL1 cytochrom  98.9 9.5E-12 2.2E-17   82.9   0.0  105   35-144    13-117 (119)
158 UniRef100_A0A484C593 TIM21-lik  98.9   1E-11 2.3E-17   94.8   0.0  111   24-134   220-347 (349)
159 UniRef100_UPI000BB0C581 cytoch  98.9   1E-11 2.3E-17   87.3   0.0   99   36-134    33-131 (168)
160 UniRef100_A0A183JR95 TIM21-lik  98.9 1.2E-11   3E-17   93.2   0.0  117   15-134    87-220 (229)
161 UniRef100_A0A3B3S000 Uncharact  98.9 1.4E-11 3.1E-17   87.9   0.0  104   13-116     6-110 (202)
162 UniRef100_UPI0014036D69 cytoch  98.9 1.7E-11 3.7E-17   85.5   0.0  123   13-135    41-165 (171)
163 UniRef100_A0A0B7MW95 Chitin sy  98.9 1.7E-11 3.8E-17  103.0   0.0  110   24-134   869-998 (1000)
164 UniRef100_B3RVP3 TIM21-like pr  98.8 2.4E-11 5.4E-17   91.9   0.0  115   17-134   186-315 (317)
165 UniRef100_UPI001480ACFE cytoch  98.8 2.5E-11 5.5E-17   85.5   0.0   97   14-110     7-104 (182)
166 UniRef100_A0A6J3J440 mitochond  98.8 2.5E-11 5.7E-17   90.7   0.0  119   17-137   110-273 (276)
167 UniRef100_A0A2V8CTQ4 Uncharact  98.8 3.3E-11 7.4E-17   89.5   0.0   95   40-136   166-261 (271)
168 UniRef100_A0A5C8S8G0 Uncharact  98.8 3.4E-11 7.5E-17   90.9   0.0   98   36-135   100-199 (310)
169 UniRef100_A0A5N5T1S2 TIM21-lik  98.8 3.7E-11 8.3E-17   86.9   0.0  117   17-137    69-200 (220)
170 UniRef100_A0A061AUI2 Mitochond  98.8 3.6E-11 8.4E-17   93.2   0.0  114   24-138   136-269 (299)
171 UniRef100_A0A022PWB9 Uncharact  98.8   4E-11   9E-17   84.9   0.0   95   33-127    67-176 (189)
172 UniRef100_A0A6A0H573 TIM21-lik  98.8 4.3E-11 9.7E-17   87.8   0.0  117   17-137    84-216 (245)
173 UniRef100_A0A067C2U8 Uncharact  98.8 4.3E-11   1E-16   95.1   0.0  101   34-138   248-353 (364)
174 UniRef100_A0A0L0HLS4 Mitochond  98.8 4.8E-11 1.1E-16   84.4   0.0  122   13-136    25-162 (187)
175 UniRef100_A0A060T9M3 ARAD1B002  98.8 4.7E-11 1.1E-16   88.7   0.0  100   37-136    97-197 (216)
176 UniRef100_A0A139AJ77 Uncharact  98.8 5.1E-11 1.1E-16   80.4   0.0  107   25-132    29-135 (136)
177 UniRef100_A0A5N6RKA7 Uncharact  98.8 5.3E-11 1.2E-16   96.4   0.0  109   17-127   474-597 (616)
178 UniRef100_A0A4Y7NJE5 TIM21-lik  98.8 5.8E-11 1.3E-16   89.5   0.0  119   14-136   163-296 (305)
179 UniRef100_A0A087UF70 Uncharact  98.8 5.7E-11 1.3E-16   80.8   0.0   89   41-129    38-126 (130)
180 UniRef100_A0A024GGX2 Uncharact  98.8 5.5E-11 1.3E-16   91.6   0.0   95   41-137   135-243 (266)
181 UniRef100_A0A088AHM1 Uncharact  98.8 5.8E-11 1.4E-16   84.2   0.0  118    7-126    29-146 (158)
182 UniRef100_A0A1U8Q678 probable   98.8   6E-11 1.4E-16   93.2   0.0  104   24-127   273-391 (404)
183 UniRef100_UPI0009FB1E11 hypoth  98.8 6.4E-11 1.4E-16   76.4   0.0   89   35-126     3-91  (102)
184 UniRef100_A0A066WAT8 DUF1783-d  98.7 6.4E-11 1.5E-16   87.9   0.0  117   24-140   101-221 (234)
185 UniRef100_A0A1B6HU98 TIM21-lik  98.7 6.6E-11 1.5E-16   85.0   0.0   93   15-109    90-195 (201)
186 UniRef100_A0A674CV70 Uncharact  98.7 6.7E-11 1.5E-16   83.2   0.0   97   14-110     7-104 (170)
187 UniRef100_A0A2V7D338 Uncharact  98.7 6.7E-11 1.6E-16   97.4   0.0  111   24-136    66-178 (546)
188 UniRef100_A0A176VLG7 Uncharact  98.7 7.4E-11 1.7E-16   90.3   0.0  109   24-132   211-336 (348)
189 UniRef100_A0A498LP79 TIM21-lik  98.7 7.5E-11 1.7E-16   97.5   0.0  103   24-126   436-553 (716)
190 UniRef100_A0A0N4UVX5 TIM21-lik  98.7 7.9E-11 1.8E-16   84.3   0.0   94   42-138    84-188 (189)
191 UniRef100_A0A068SGR7 Uncharact  98.7 8.1E-11   2E-16   88.0   0.0  103   30-134    86-191 (212)
192 UniRef100_E4ZHA9 Mitochondrial  98.7 9.9E-11 2.2E-16   83.1   0.0  104   33-136    57-174 (189)
193 UniRef100_L7J4V2 Mitochondrial  98.7   1E-10 2.3E-16   88.9   0.0  113   24-136    84-214 (322)
194 UniRef100_A0A0P8YF53 Cytochrom  98.7 1.1E-10 2.4E-16   80.9   0.0   97   24-122    60-157 (159)
195 UniRef100_A0A1Q7CM41 Uncharact  98.7   1E-10 2.4E-16  100.1   0.0   92   42-135    83-175 (736)
196 UniRef100_A0A4Q6A513 Uncharact  98.7 1.1E-10 2.4E-16   81.4   0.0   98   28-133    58-155 (158)
197 UniRef100_A0A068WQ86 TIM21-lik  98.7 1.1E-10 2.5E-16   95.9   0.0  109   15-126   543-665 (706)
198 UniRef100_A0A1D1VF04 Uncharact  98.7 1.1E-10 2.5E-16   80.0   0.0   86   41-126    40-126 (134)
199 UniRef100_A0A2T4VPR5 Uncharact  98.7 1.1E-10 2.5E-16   81.6   0.0   93   40-134    46-138 (148)
200 UniRef100_A0A090LIG8 TIM21-lik  98.7 1.2E-10 2.7E-16   86.4   0.0  110   27-138    91-215 (220)
201 UniRef100_A0A0R2XBZ2 Uncharact  98.7 1.2E-10 2.8E-16   81.1   0.0   96   39-135    60-155 (162)
202 UniRef100_A0A2V8L8G3 Uncharact  98.7 1.2E-10 2.9E-16   82.2   0.0  114   24-139    19-132 (155)
203 UniRef100_UPI00100FEFA5 cytoch  98.7 1.4E-10 3.2E-16   78.3   0.0   72   11-82      1-72  (135)
204 UniRef100_A0A0V1FHD8 TIM21-lik  98.7 1.4E-10 3.2E-16   88.9   0.0   99   38-137   228-338 (340)
205 UniRef100_A0A0L0HU33 Uncharact  98.7 1.4E-10 3.4E-16   81.2   0.0   95   39-133    39-135 (138)
206 UniRef100_A0A6M2CZR9 Putative   98.7 1.5E-10 3.5E-16   83.9   0.0  108   19-126    66-177 (221)
207 UniRef100_A0A5B8MZ12 Mitochond  98.7 1.8E-10 3.9E-16   82.4   0.0   92   32-125    77-182 (198)
208 UniRef100_A0A654H1X6 TIM21-lik  98.7 1.8E-10   4E-16   90.6   0.0  111   13-126    38-162 (439)
209 UniRef100_A0A4Y7NKA3 TIM21-lik  98.7 2.1E-10 4.6E-16   85.8   0.0  110   26-137   147-271 (279)
210 UniRef100_A0A6B2EID2 Uncharact  98.7 2.1E-10 4.6E-16   74.5   0.0  102   14-115     4-105 (105)
211 UniRef100_A0A2G8PBL1 Uncharact  98.6 2.4E-10 5.3E-16   80.1   0.0   93   44-136    51-144 (165)
212 UniRef100_UPI0003218E66 hypoth  98.6 2.7E-10   6E-16   75.9   0.0   87   41-129    31-117 (123)
213 UniRef100_A0A1I8GH97 TIM21-lik  98.6 2.7E-10   6E-16   84.2   0.0  114   24-138   108-238 (254)
214 UniRef100_UPI0009480226 mitoch  98.6 2.7E-10 6.1E-16   83.7   0.0  115   17-134   108-240 (242)
215 UniRef100_A0A1V6SX59 Uncharact  98.6 2.8E-10 6.2E-16   85.6   0.0   97   41-137   187-284 (290)
216 UniRef100_A0A2V8SBP8 Uncharact  98.6 2.8E-10 6.3E-16   86.4   0.0   93   40-135    96-189 (315)
217 UniRef100_UPI00053A83A7 probab  98.6 2.9E-10 6.5E-16   90.9   0.0  103   24-126   380-497 (511)
218 UniRef100_A0A6A4VCW8 Uncharact  98.6 2.9E-10 6.6E-16   81.2   0.0  115   10-126     2-153 (195)
219 UniRef100_A0A1G9SL73 Cytochrom  98.6 2.9E-10 6.9E-16   75.3   0.0   81   41-122    19-99  (100)
220 UniRef100_UPI0009DEFCE9 hypoth  98.6 3.4E-10 7.7E-16   74.5   0.0   96   37-134    13-111 (114)
221 UniRef100_A0A1R0GPX7 Cytochrom  98.6 3.3E-10 7.9E-16   85.3   0.0  110   24-133   111-223 (224)
222 UniRef100_A0A0Q9ZCG6 Uncharact  98.6 3.6E-10 8.8E-16   78.2   0.0   82   41-123    32-113 (117)
223 UniRef100_N1WVM1 Uncharacteriz  98.6 4.5E-10   1E-15   72.5   0.0   91   41-133     2-98  (101)
224 UniRef100_A0A4Q2DA24 Uncharact  98.6 4.5E-10   1E-15   72.8   0.0   83   52-134     2-88  (94)
225 UniRef100_A0A6J2TY81 mitochond  98.6 4.7E-10 1.1E-15   79.6   0.0   84   24-107    86-182 (186)
226 UniRef100_A0A287PB39 Uncharact  98.6 4.7E-10 1.1E-15   77.8   0.0   89   45-133    31-132 (142)
227 UniRef100_A0A1S9RM83 Cytochrom  98.6 5.7E-10 1.3E-15   82.3   0.0   97   41-137    80-177 (247)
228 UniRef100_A0A5K1MZJ3 Uncharact  98.6   6E-10 1.4E-15   68.7   0.0   69   41-109     1-69  (77)
229 UniRef100_A0A0M8MN92 Uncharact  98.5 6.5E-10 1.5E-15   80.6   0.0   98   42-139    82-185 (193)
230 UniRef100_UPI000A06A1F8 hypoth  98.5 7.7E-10 1.7E-15   74.0   0.0   95   32-132    28-123 (124)
231 UniRef100_A0A1D1V9A8 TIM21-lik  98.5   8E-10 1.8E-15   81.1   0.0  112   24-139    99-229 (236)
232 UniRef100_A0A290XC62 Uncharact  98.5 8.2E-10 1.8E-15   70.4   0.0   81   51-135     1-82  (93)
233 UniRef100_A0A2A2WGW9 Uncharact  98.5 7.8E-10 1.9E-15   82.5   0.0  114   13-134    26-144 (202)
234 UniRef100_A0A1B0CKL3 Uncharact  98.5 8.7E-10   2E-15   80.9   0.0   93   11-103     6-98  (216)
235 UniRef100_A0A015I742 Coa1p n=5  98.5 9.2E-10 2.1E-15   79.4   0.0   93   41-133    95-188 (198)
236 UniRef100_D6WG54 Uncharacteriz  98.5 9.5E-10 2.1E-15   70.8   0.0   71   37-107    25-96  (98)
237 UniRef100_S3JUY4 Uncharacteriz  98.5   1E-09 2.3E-15   83.4   0.0  109   24-134   179-290 (293)
238 UniRef100_A0A364N5Q1 DUF1783-d  98.5 1.1E-09 2.4E-15   82.7   0.0  107   32-138   176-283 (295)
239 UniRef100_I1HNS3 Uncharacteriz  98.5 1.1E-09 2.5E-15   84.2   0.0  103   24-126   213-330 (344)
240 UniRef100_A0A0B1NWV6 Putative   98.5 1.1E-09 2.5E-15   80.3   0.0   95   41-137    89-186 (212)
241 UniRef100_A0A261Y7V2 Mitochond  98.5 1.2E-09 2.7E-15   86.3   0.0  116   16-134    95-230 (439)
242 UniRef100_A0A2G2DVX4 Uncharact  98.5 1.2E-09 2.7E-15   75.8   0.0   94   39-134    40-135 (139)
243 UniRef100_A0A4Q6G8D3 Uncharact  98.5 1.3E-09 2.8E-15   66.8   0.0   69   67-137     2-71  (74)
244 UniRef100_A0A518E355 Cytochrom  98.5 1.4E-09 3.2E-15   73.5   0.0  110   14-126    10-120 (132)
245 UniRef100_A0A517P0R3 Cytochrom  98.5 1.6E-09 3.7E-15   77.0   0.0  111   24-136    49-162 (185)
246 UniRef100_UPI00076716D9 cytoch  98.5 1.6E-09 3.7E-15   67.5   0.0   70   11-80      2-71  (81)
247 UniRef100_I0YYH4 Uncharacteriz  98.5 1.7E-09 3.8E-15   78.7   0.0  111   24-135    90-214 (217)
248 UniRef100_A0A091AZM5 Uncharact  98.4 1.6E-09   4E-15   79.0   0.0   88   46-137    56-143 (163)
249 UniRef100_A0A093X624 Mitochond  98.4   2E-09 4.5E-15   90.8   0.0   96   41-136   101-211 (910)
250 UniRef100_A4BHQ1 Uncharacteriz  98.4 2.1E-09 4.7E-15   69.3   0.0   86   42-129     7-92  (98)
251 UniRef100_A0A5Q4C724 Cytochrom  98.4 2.2E-09 4.8E-15   81.5   0.0   97   41-137   170-267 (303)
252 UniRef100_A0A161ZNN1 Uncharact  98.4 2.2E-09 5.1E-15   80.8   0.0  104   24-127   137-255 (271)
253 UniRef100_A0A2R5GYK3 Mitochond  98.4 2.3E-09 5.3E-15   82.0   0.0  104   33-136    60-182 (279)
254 UniRef100_A0A2J8T7W3 TIM21-lik  98.4 2.4E-09 5.3E-15   72.1   0.0   93   24-118     5-112 (127)
255 UniRef100_A0A271IWG7 Uncharact  98.4 2.4E-09 5.4E-15   73.9   0.0   85   41-127    29-113 (139)
256 UniRef100_A0A1S3DMX6 uncharact  98.4 2.5E-09 5.6E-15   73.3   0.0  107   20-128    16-124 (143)
257 UniRef100_A0A022PVT9 Uncharact  98.4 2.4E-09 5.7E-15   83.4   0.0   90   46-135   107-212 (279)
258 UniRef100_A0A2W4L3W8 Uncharact  98.4 2.6E-09 5.7E-15   75.2   0.0   83   42-126    67-149 (170)
259 UniRef100_B6JXY2 Mitochondrial  98.4 2.5E-09 5.8E-15   79.6   0.0  120   13-136    68-200 (223)
260 UniRef100_A0A2W5YSA1 Uncharact  98.4 2.6E-09 5.9E-15   64.7   0.0   65   52-118     2-67  (69)
261 UniRef100_A0A5B9P933 Cytochrom  98.4 3.3E-09 7.3E-15   73.0   0.0  109   24-133    28-136 (146)
262 UniRef100_A0A5A7QN46 Mitochond  98.4 3.3E-09 7.3E-15   78.9   0.0  110   24-133   120-248 (255)
263 UniRef100_A0A388KJG1 Uncharact  98.4 3.3E-09 7.4E-15   83.8   0.0  109   25-133   303-429 (434)
264 UniRef100_UPI000786B0B5 mitoch  98.4 3.4E-09 7.6E-15   79.3   0.0   92   17-110   109-215 (269)
265 UniRef100_A0A183EW88 TIM21-lik  98.4 3.5E-09 8.1E-15   71.4   0.0   92   42-135    15-117 (118)
266 UniRef100_L5M4B5 Uncharacteriz  98.4 3.7E-09 8.2E-15   72.1   0.0   77    6-82     16-93  (137)
267 UniRef100_Q6CAQ9 Mitochondrial  98.4 3.9E-09 8.7E-15   79.0   0.0  122   16-139   108-249 (269)
268 UniRef100_M7BVT8 Uncharacteriz  98.4 4.5E-09   1E-14   69.1   0.0   68   14-81      7-75  (109)
269 UniRef100_A0A2U2SBB9 Uncharact  98.3 5.4E-09 1.2E-14   79.4   0.0  104   29-133   169-274 (300)
270 UniRef100_A0A3A8JE06 Uncharact  98.3 5.9E-09 1.3E-14   71.0   0.0   91   42-134    41-133 (135)
271 UniRef100_A0A0C2GWZ0 GTP cyclo  98.3 5.9E-09 1.4E-14   78.2   0.0   97   37-134    82-179 (230)
272 UniRef100_F1MRI2 TIM21-like pr  98.3 6.1E-09 1.4E-14   81.1   0.0   94   24-118   115-223 (372)
273 UniRef100_A9TXE6 Predicted pro  98.3 6.2E-09 1.4E-14   80.6   0.0  110   24-133   216-342 (355)
274 UniRef100_E0VH69 Uncharacteriz  98.3 7.3E-09 1.6E-14   71.2   0.0  100   24-126    13-116 (144)
275 UniRef100_A0A484ZTT1 Cytochrom  98.3 7.3E-09 1.6E-14   63.7   0.0   70   64-136     1-71  (74)
276 UniRef100_A0A127ZEH0 Uncharact  98.3 6.9E-09 1.6E-14   80.5   0.0  124   14-137   101-244 (260)
277 UniRef100_A0A452SR39 TIM21-lik  98.3 7.5E-09 1.7E-14   79.2   0.0   87   24-110   114-215 (317)
278 UniRef100_A0A1V1SX99 Uncharact  98.3 7.2E-09 1.7E-14   78.2   0.0   98   41-138    98-196 (224)
279 UniRef100_A0A1V9XCY3 Uncharact  98.3 8.5E-09 1.9E-14   77.1   0.0  103    8-110    81-184 (263)
280 UniRef100_A0A3M1TAW5 Uncharact  98.3 8.9E-09   2E-14   72.5   0.0  114   12-134    30-144 (168)
281 UniRef100_A0A074T108 Cytochrom  98.3   9E-09 2.1E-14   77.1   0.0  104   25-128   115-224 (238)
282 UniRef100_A0A371C8Z1 Cytochrom  98.3 9.5E-09 2.1E-14   75.3   0.0  102   34-135   106-208 (223)
283 UniRef100_A0A3A4RUB7 Uncharact  98.3 9.6E-09 2.1E-14   70.2   0.0   88   41-134    43-130 (137)
284 UniRef100_A0A6G1ACU5 COA1 fact  98.2 1.2E-08 2.7E-14   61.9   0.0   65    5-69      3-67  (68)
285 UniRef100_A0A067EYY1 Uncharact  98.2 1.2E-08   3E-14   74.4   0.0   66   46-111    30-95  (165)
286 UniRef100_A0A023FFU6 TIM21-lik  98.2 1.3E-08 3.1E-14   76.8   0.0   99   16-117   118-237 (238)
287 UniRef100_A0A517YZ14 Cytochrom  98.2 1.4E-08 3.1E-14   71.3   0.0   94   42-139    60-157 (163)
288 UniRef100_A0A4U0WLW1 Mitochond  98.2 1.4E-08 3.1E-14   77.6   0.0  107   32-138     8-128 (308)
289 UniRef100_A9VBG9 Predicted pro  98.2 1.4E-08 3.1E-14   68.7   0.0  113   13-125     5-118 (128)
290 UniRef100_UPI000C8110C4 unchar  98.2 1.4E-08 3.2E-14   74.9   0.0   85    3-87    130-214 (235)
291 UniRef100_A0A6J8DMH9 TIM21 n=1  98.2 1.4E-08 3.2E-14   79.9   0.0  103   31-134   285-402 (404)
292 UniRef100_A0A0K8L6N5 Cytochrom  98.2 1.4E-08 3.2E-14   85.0   0.0   97   41-137   680-777 (784)
293 UniRef100_A0A517YB59 Uncharact  98.2 1.4E-08 3.2E-14   72.8   0.0  116   15-134    38-155 (156)
294 UniRef100_A0A2S1QTG5 Uncharact  98.2 1.5E-08 3.3E-14   68.5   0.0   85   34-120    41-125 (127)
295 UniRef100_A0A0A2X290 Peptidase  98.2 1.6E-08 3.9E-14   86.6   0.0   92   41-136   435-527 (540)
296 UniRef100_A0A3M7PXJ4 TIM21-lik  98.2 1.9E-08 4.3E-14   85.4   0.0  102   24-125    94-207 (917)
297 UniRef100_A0A316U1T9 Uncharact  98.2 1.9E-08 4.3E-14   76.2   0.0  110   27-136   133-254 (257)
298 UniRef100_A0A197KIM2 DUF1783-d  98.2 1.9E-08 4.3E-14   74.6   0.0   93   41-135   126-220 (228)
299 UniRef100_A0A353Y8D1 Uncharact  98.2 1.9E-08 4.3E-14   68.1   0.0   94   42-139    28-123 (129)
300 UniRef100_A0A1I4TSE3 Uncharact  98.2 2.1E-08 5.4E-14   75.7   0.0   89   33-121    91-183 (186)
301 UniRef100_A0A058Z271 Uncharact  98.2 2.4E-08 5.5E-14   68.5   0.0   81   42-126    48-128 (139)
302 UniRef100_A0A3E0PNQ0 Uncharact  98.2 2.5E-08 5.8E-14   71.0   0.0  106   24-135    46-151 (153)
303 UniRef100_A0A1I7ZV48 TIM21-lik  98.2 2.6E-08 5.9E-14   80.2   0.0   92   42-135   395-495 (497)
304 UniRef100_A0A2J6JD51 Uncharact  98.2 2.8E-08 6.2E-14   68.7   0.0   86   41-133    49-134 (146)
305 UniRef100_A0A2P2I3E5 TIM21-lik  98.1 3.1E-08 6.8E-14   71.9   0.0  114   24-139    39-168 (204)
306 UniRef100_A0A2K3N711 Putative   98.1   3E-08 6.9E-14   73.2   0.0  104   24-127    40-201 (219)
307 UniRef100_UPI000BE17571 unchar  98.1 3.2E-08 7.3E-14   68.0   0.0  100    7-109     6-109 (141)
308 UniRef100_UPI000D0BC9FB hypoth  98.1 3.4E-08 7.6E-14   67.0   0.0  110    9-122    18-128 (129)
309 UniRef100_A0A0W4ZED9 Uncharact  98.1 3.3E-08 7.6E-14   72.2   0.0   93   43-135    86-180 (186)
310 UniRef100_F2ULG3 Uncharacteriz  98.1 3.5E-08 7.8E-14   67.0   0.0   95   31-125    24-119 (130)
311 UniRef100_A0A232EED6 TIM21-lik  98.1 3.9E-08 8.8E-14   66.8   0.0   59   15-75     28-90  (130)
312 UniRef100_A0A085WUE9 TPR_REGIO  98.1   4E-08   9E-14   74.1   0.0  110   25-136    11-120 (272)
313 UniRef100_UPI00047ED7D4 hypoth  98.1   4E-08   9E-14   64.8   0.0   82   39-121    25-106 (108)
314 UniRef100_A0A4U8UWZ0 Uncharact  98.1 4.2E-08 9.5E-14   74.0   0.0   97   39-136   170-267 (273)
315 UniRef100_A0A0V0UEL7 TIM21-lik  98.1 4.6E-08   1E-13   78.1   0.0   93   15-109   108-214 (449)
316 UniRef100_A0A1D2J3H7 Mitochond  98.1 4.7E-08 1.1E-13   74.9   0.0  108   17-126    84-209 (310)
317 UniRef100_A0A044TJZ9 Uncharact  98.1 4.7E-08 1.1E-13   70.1   0.0   96   41-136    40-137 (167)
318 UniRef100_A0A2V8VX03 Uncharact  98.1 4.8E-08 1.1E-13   80.8   0.0   96   40-137   101-197 (537)
319 UniRef100_A0A3L7ND69 Uncharact  98.1   5E-08 1.1E-13   72.3   0.0   92   40-135    97-189 (235)
320 UniRef100_A0A1E3PU33 Mitochond  98.1 5.1E-08 1.2E-13   63.8   0.0   82   44-125     5-99  (103)
321 UniRef100_A0A2U3EGM9 Cytochrom  98.1 5.2E-08 1.2E-13   75.0   0.0   97   41-137   186-284 (322)
322 UniRef100_A0A2N6C2H9 Uncharact  98.1 5.8E-08 1.3E-13   66.8   0.0   83   41-125    43-125 (140)
323 UniRef100_E6PZH1 Uncharacteriz  98.1 6.2E-08 1.4E-13   65.9   0.0   91   44-136    33-123 (130)
324 UniRef100_A0A401TAC0 Uncharact  98.1 6.2E-08 1.4E-13   60.2   0.0   70   41-110     2-72  (76)
325 UniRef100_A0A3D1UWB0 Uncharact  98.0 6.6E-08 1.5E-13   68.1   0.0   94   41-136    63-156 (163)
326 UniRef100_UPI0012DEBD09 hypoth  98.0 6.7E-08 1.5E-13   69.6   0.0  111   24-136    72-183 (190)
327 UniRef100_A0A3M7EE90 Uncharact  98.0 6.7E-08 1.5E-13   74.6   0.0   99   40-138   214-313 (326)
328 UniRef100_A0A6A6HFV9 Mitochond  98.0   7E-08 1.6E-13   73.1   0.0  116   24-139    86-219 (279)
329 UniRef100_A0A1I2TLF1 Uncharact  98.0 7.3E-08 1.6E-13   63.9   0.0   81   39-121    28-109 (111)
330 UniRef100_A0A1M6H6I3 Uncharact  98.0 6.9E-08 1.7E-13   73.7   0.0   85   39-126   111-196 (208)
331 UniRef100_A0A3M7NAG7 Uncharact  98.0 7.7E-08 1.7E-13   73.4   0.0   94   42-135   186-280 (297)
332 UniRef100_A0A1E3PFM4 Mitochond  98.0 7.9E-08 1.8E-13   72.4   0.0  111   27-137   100-249 (267)
333 UniRef100_A0A2P7YEL4 Kinetocho  98.0   8E-08 1.8E-13   66.9   0.0   99   41-139    13-112 (150)
334 UniRef100_A0A3M7MNU0 Uncharact  98.0   8E-08 1.8E-13   71.8   0.0   93   42-134    89-182 (251)
335 UniRef100_A0A2V5T962 Uncharact  98.0   8E-08 1.8E-13   70.9   0.0   69    8-78     57-125 (228)
336 UniRef100_K1W725 Cytochrome ox  98.0 8.2E-08 1.8E-13   64.0   0.0   85   52-138     2-89  (114)
337 UniRef100_A0A2A5G1Q4 Uncharact  98.0 8.2E-08 1.8E-13   64.5   0.0   85   37-122    30-118 (120)
338 UniRef100_A0A196S776 Uncharact  98.0 9.1E-08 2.1E-13   75.6   0.0   92   12-109    67-158 (353)
339 UniRef100_A0A510PA78 Uncharact  98.0 9.6E-08 2.2E-13   74.9   0.0   98   38-135   268-366 (373)
340 UniRef100_UPI00141DDE3D hypoth  98.0 9.5E-08 2.2E-13   68.1   0.0  102   36-139    45-147 (154)
341 UniRef100_I0IB58 Uncharacteriz  98.0 9.9E-08 2.2E-13   67.5   0.0   92   28-123    34-125 (167)
342 UniRef100_A0A1D2A484 Uncharact  98.0   1E-07 2.4E-13   73.4   0.0   92   42-135   208-312 (320)
343 UniRef100_A0A653BT46 TIM21-lik  98.0 1.1E-07 2.4E-13   78.4   0.0   95   14-110    66-174 (607)
344 UniRef100_A0A4U7AUA0 Cytochrom  98.0 1.1E-07 2.5E-13   73.8   0.0   99   41-139    79-178 (342)
345 UniRef100_A0A1B0CKL3 Uncharact  98.0 1.2E-07 2.8E-13   70.3   0.0  102   24-126   101-202 (216)
346 UniRef100_UPI00062363EE unchar  97.9 1.4E-07 3.2E-13   68.5   0.0  125    8-132    63-193 (199)
347 UniRef100_UPI0006B0773B mitoch  97.9 1.4E-07 3.2E-13   71.0   0.0   58   17-76    114-175 (220)
348 UniRef100_A0A0D3FAM3 Uncharact  97.9 1.4E-07 3.3E-13   71.5   0.0   80   45-124   104-191 (232)
349 UniRef100_A0A3A8QJS7 Uncharact  97.9 1.6E-07 3.6E-13   65.7   0.0   78   41-120    43-129 (146)
350 UniRef100_A0A0V1PXN4 Mitochond  97.9 1.6E-07 3.6E-13   72.8   0.0  106   28-136   120-248 (279)
351 UniRef100_R7VFY7 Uncharacteriz  97.9 1.7E-07 3.8E-13   68.5   0.0   87   42-128    93-180 (207)
352 UniRef100_M5RJD5 Uncharacteriz  97.9 1.7E-07 3.9E-13   64.9   0.0  109   24-135     4-112 (143)
353 UniRef100_A0A2G9GB85 Uncharact  97.9 1.7E-07 3.9E-13   68.0   0.0  122   14-135    47-189 (198)
354 UniRef100_B6K796 Inner membran  97.9 1.8E-07   4E-13   68.2   0.0   97   30-126   100-197 (203)
355 UniRef100_A0A6A7FW89 TIM21-lik  97.9 1.8E-07 4.1E-13   72.0   0.0  114   24-139   148-277 (313)
356 UniRef100_A0A4U0VJ66 Uncharact  97.9 1.9E-07 4.2E-13   74.2   0.0   96   41-138   297-395 (410)
357 UniRef100_A0A137P6A7 Mitochond  97.9 1.9E-07 4.2E-13   67.6   0.0  101   24-126    59-174 (194)
358 UniRef100_A0A139AY89 Mitochond  97.9 1.9E-07 4.3E-13   74.2   0.0  114   24-137   108-241 (413)
359 UniRef100_A0A421J930 Cytochrom  97.9   2E-07 4.6E-13   69.2   0.0   96   38-134   131-227 (234)
360 UniRef100_UPI0015D617FC hypoth  97.9 2.2E-07 4.9E-13   69.6   0.0  102   30-134   144-247 (250)
361 UniRef100_UPI000DF2DC94 unchar  97.9 2.2E-07   5E-13   69.3   0.0   65    5-69    106-170 (241)
362 UniRef100_A0A085LUV5 TIM21-lik  97.9 2.3E-07 5.2E-13   80.8   0.0  122   14-137  1016-1173(1191)
363 UniRef100_A0A4Z2EYP6 Cytochrom  97.9 2.4E-07 5.3E-13   68.6   0.0   99   41-139   100-215 (228)
364 UniRef100_A0A078H528 BnaA07g00  97.9 2.6E-07 5.9E-13   71.5   0.0   76   46-121   144-227 (299)
365 UniRef100_UPI000BE166DD unchar  97.9 2.7E-07   6E-13   68.9   0.0  100    7-109     6-109 (240)
366 UniRef100_A0A2C9UTC3 Uncharact  97.9 2.6E-07   6E-13   69.9   0.0   78   45-123    85-162 (213)
367 UniRef100_UPI0006D4E03B unchar  97.9 2.7E-07 6.1E-13   63.8   0.0  106   20-125    13-126 (141)
368 UniRef100_A0A2T9YQ89 Uncharact  97.9 2.8E-07 6.2E-13   67.7   0.0  116   18-133    95-213 (214)
369 UniRef100_A0A6B2GXV0 Uncharact  97.8 2.8E-07 6.5E-13   62.8   0.0   80   39-119    28-107 (115)
370 UniRef100_A0A0S4L5I3 Uncharact  97.8 2.9E-07 6.6E-13   66.9   0.0  105   30-136    77-181 (197)
371 UniRef100_A0A0V0HEE6 Putative   97.8 3.2E-07 7.5E-13   69.2   0.0   64   48-111    90-153 (224)
372 UniRef100_A0A1U7LI25 Kinetocho  97.8 3.5E-07   8E-13   74.4   0.0   97   40-136   313-422 (428)
373 UniRef100_A0A0V0XB99 Major spe  97.8 3.6E-07 8.2E-13   78.0   0.0   94   15-110   108-215 (891)
374 UniRef100_A9USX2 Predicted pro  97.8 3.7E-07 8.2E-13   66.9   0.0  116   25-141    72-202 (208)
375 UniRef100_A0A2R7J0J1 Uncharact  97.8 3.8E-07 8.6E-13   63.0   0.0   95   41-137    13-108 (132)
376 UniRef100_A0A0K9P1M0 Uncharact  97.8 3.7E-07 8.8E-13   71.9   0.0   88   48-135   134-237 (290)
377 UniRef100_A0A238FFU5 BQ2448_36  97.8 4.4E-07   1E-12   70.4   0.0  112   26-137   128-243 (280)
378 UniRef100_A0A1L6L283 Uncharact  97.8 5.1E-07 1.1E-12   67.2   0.0   96   41-139   110-212 (233)
379 UniRef100_A0A081AXJ1 Uncharact  97.8 4.9E-07 1.2E-12   74.9   0.0   99   35-136   286-412 (427)
380 UniRef100_D8MAJ3 Uncharacteriz  97.8 5.3E-07 1.2E-12   68.0   0.0  121    6-133    14-138 (257)
381 UniRef100_A0A0K9Q1Z5 Uncharact  97.8 4.9E-07 1.2E-12   75.7   0.0   95   41-137   244-352 (440)
382 UniRef100_A0A0D2WWB6 Uncharact  97.8 5.5E-07 1.2E-12   69.4   0.0  100   24-125   164-273 (306)
383 UniRef100_A0A507F5S2 Mitochond  97.8 5.7E-07 1.3E-12   76.2   0.0  111   13-125    82-207 (787)
384 UniRef100_A0A3M1Q1T1 Uncharact  97.8 5.6E-07 1.3E-12   63.9   0.0   91   41-133    57-147 (149)
385 UniRef100_R0K4V5 Uncharacteriz  97.8 5.8E-07 1.3E-12   69.6   0.0   98   13-110    63-197 (318)
386 UniRef100_A0A0W4ZCY5 Mitochond  97.7 5.9E-07 1.3E-12   67.6   0.0   98   42-139   106-231 (247)
387 UniRef100_A0A4Q3VHY0 Uncharact  97.7 6.1E-07 1.4E-12   58.5   0.0   90   42-133     5-96  (97)
388 UniRef100_G3PNQ1 Uncharacteriz  97.7 6.1E-07 1.4E-12   58.2   0.0   80   62-141     2-82  (94)
389 UniRef100_A0A1Y2ETH2 Cytochrom  97.7 6.4E-07 1.4E-12   59.4   0.0   85   53-137    14-100 (107)
390 UniRef100_UPI0005EE5A68 unchar  97.7 6.6E-07 1.5E-12   59.1   0.0   69    9-77      2-70  (100)
391 UniRef100_A0A0D3FS69 Uncharact  97.7 6.4E-07 1.5E-12   69.7   0.0   80   45-124    93-180 (273)
392 UniRef100_A0A286AU55 Cytochrom  97.7 6.7E-07 1.6E-12   62.8   0.0   85   42-133    27-113 (131)
393 UniRef100_S9PZB9 Inner membran  97.7 7.3E-07 1.7E-12   67.3   0.0  112   23-136   124-237 (242)
394 UniRef100_UPI0003796ED8 hypoth  97.7 7.7E-07 1.7E-12   63.6   0.0   90   41-136    30-119 (172)
395 UniRef100_A0A5N6QHC4 Uncharact  97.7 7.8E-07 1.7E-12   67.7   0.0   71   44-115   144-214 (273)
396 UniRef100_A0A287GWI8 Uncharact  97.7 7.8E-07 1.8E-12   65.1   0.0   78   46-125    77-154 (180)
397 UniRef100_V8NKN9 Uncharacteriz  97.7 8.2E-07 1.8E-12   65.0   0.0   67   41-107    29-96  (204)
398 UniRef100_UPI0002658D32 unchar  97.7 8.5E-07 1.9E-12   63.0   0.0   93   34-126    28-134 (165)
399 UniRef100_A0A4W5JGU5 TIM21-lik  97.7 9.1E-07   2E-12   68.6   0.0   85   24-108   116-215 (318)
400 UniRef100_F2UEE9 Uncharacteriz  97.7 9.3E-07 2.1E-12   66.0   0.0   95   44-139   124-234 (235)
401 UniRef100_A0A059LNK9 Uncharact  97.7   9E-07 2.1E-12   73.4   0.0   93   41-135   209-315 (430)
402 UniRef100_A0A6A5MZ34 Uncharact  97.7   1E-06 2.3E-12   68.5   0.0  103   24-126   114-275 (326)
403 UniRef100_A0A1S3KHJ8 uncharact  97.7   1E-06 2.3E-12   63.1   0.0   84   41-124    53-137 (174)
404 UniRef100_A0A2T6CP67 GYF_2 dom  97.7   1E-06 2.4E-12   67.2   0.0  115   13-135    85-201 (244)
405 UniRef100_A0A085N5J1 Uncharact  97.7 1.1E-06 2.4E-12   64.5   0.0   86   42-130    99-185 (205)
406 UniRef100_A0A4P9XXK5 Cytochrom  97.7 1.1E-06 2.5E-12   64.9   0.0   94   41-136   103-204 (216)
407 UniRef100_A0A0G4IIB4 Uncharact  97.7 1.1E-06 2.5E-12   75.5   0.0  113   27-139   788-911 (923)
408 UniRef100_A0A1E3PWJ7 Uncharact  97.6 1.2E-06 2.8E-12   64.8   0.0   98   39-136   104-203 (219)
409 UniRef100_A0A517MD95 Uncharact  97.6 1.2E-06 2.8E-12   64.0   0.0  103   25-139    38-145 (170)
410 UniRef100_A0A2C5YYQ8 Mitochond  97.6 1.2E-06 2.8E-12   57.8   0.0   57   82-138    25-81  (94)
411 UniRef100_A0A024U8W4 Uncharact  97.6 1.3E-06 2.9E-12   66.7   0.0   97   35-135   171-273 (276)
412 UniRef100_A0A3M7SYH0 Cytochrom  97.6 1.3E-06 2.9E-12   61.4   0.0   94   41-134    31-125 (151)
413 UniRef100_UPI000F65BDB7 unchar  97.6 1.3E-06 2.9E-12   63.1   0.0   85   42-126    66-161 (182)
414 UniRef100_A0A4D9D7F9 Uncharact  97.6 1.4E-06   3E-12   68.5   0.0   96   41-137   217-325 (353)
415 UniRef100_B0BH52 Putative inte  97.6 1.4E-06 3.2E-12   59.3   0.0   94   30-133    23-120 (121)
416 UniRef100_A0A0B1TT42 TIM21-lik  97.6 1.4E-06 3.3E-12   70.9   0.0  100   24-125   106-218 (432)
417 UniRef100_A0A0H5R7Z5 Uncharact  97.6 1.5E-06 3.4E-12   67.2   0.0   82   48-133   176-258 (263)
418 UniRef100_A0A2N1JFW8 Uncharact  97.6 1.6E-06 3.6E-12   62.2   0.0   68   43-110    99-170 (174)
419 UniRef100_A0A165AJJ8 DUF1783-d  97.6 1.6E-06 3.6E-12   63.7   0.0  131    6-136    65-202 (207)
420 UniRef100_A0A196S776 Uncharact  97.6 1.6E-06 3.7E-12   69.0   0.0   82   41-128   267-348 (353)
421 UniRef100_A0A1Y3B3W9 Uncharact  97.6 1.7E-06 3.8E-12   60.4   0.0   85   42-126    40-134 (145)
422 UniRef100_UPI0008A0DB62 unchar  97.6 1.7E-06 3.9E-12   66.7   0.0   66   46-111   146-211 (280)
423 UniRef100_A0A210Q688 Uncharact  97.6 1.7E-06   4E-12   62.3   0.0   83   44-126    39-132 (166)
424 UniRef100_A0A286U1C1 RDD domai  97.6 1.8E-06   4E-12   67.1   0.0   93   40-135   198-290 (319)
425 UniRef100_A0A161N1K5 TIM21-lik  97.6 1.8E-06 4.1E-12   62.0   0.0   53   24-76     89-145 (174)
426 UniRef100_A0A540WP36 Uncharact  97.6 1.9E-06 4.2E-12   62.6   0.0  104   13-120    59-173 (189)
427 UniRef100_A0A3E0NS22 Uncharact  97.6 1.9E-06 4.3E-12   60.7   0.0   86   44-131    66-151 (153)
428 UniRef100_A0A0V0RT97 Uncharact  97.6 1.9E-06 4.3E-12   61.7   0.0   87   37-126    48-135 (164)
429 UniRef100_K8EGD1 Uncharacteriz  97.6 2.1E-06 4.7E-12   67.3   0.0  108   15-126   195-318 (344)
430 UniRef100_A0A5E8BZL0 Uncharact  97.5 2.2E-06 4.8E-12   65.5   0.0   96   40-135   157-254 (276)
431 UniRef100_A0A368FKA6 Uncharact  97.5 2.2E-06   5E-12   63.1   0.0   89   37-125    29-118 (209)
432 UniRef100_A0A1R3KXY8 Cytochrom  97.5 2.3E-06 5.2E-12   61.3   0.0   64   48-111    90-153 (170)
433 UniRef100_A0A6G0V4R5 TIM21-lik  97.5 2.3E-06 5.3E-12   73.5   0.0  109   14-126   448-569 (891)
434 UniRef100_A0A2G9TL50 Uncharact  97.5 2.5E-06 5.7E-12   55.3   0.0   79   37-115     7-86  (92)
435 UniRef100_A0A1Z5RCC3 Uncharact  97.5 2.6E-06 5.9E-12   62.0   0.0   66   46-111    29-94  (175)
436 UniRef100_A0A022PWG1 Uncharact  97.5 2.5E-06   6E-12   72.4   0.0   96   41-138   257-366 (517)
437 UniRef100_A0A3N5EWM7 Uncharact  97.5 2.7E-06 6.1E-12   56.4   0.0   90    7-98     11-103 (104)
438 UniRef100_A0A6J8DMH9 TIM21 n=1  97.5 2.8E-06 6.2E-12   67.9   0.0  116   16-134   100-227 (404)
439 UniRef100_A0A4S8LS31 DUF1783-d  97.5 2.8E-06 6.4E-12   57.8   0.0   76   25-100     9-90  (111)
440 UniRef100_S9WJB4 TIM21-like pr  97.5 2.9E-06 6.5E-12   58.1   0.0   78   59-136    35-125 (126)
441 UniRef100_A0A4P9W953 Cytochrom  97.5 2.9E-06 6.6E-12   56.5   0.0   95   37-134    10-106 (107)
442 UniRef100_A0A0N0BJ85 TIM21-lik  97.5   3E-06 6.7E-12   62.8   0.0   94   42-136    85-191 (215)
443 UniRef100_A0A437JKN2 Uncharact  97.5 2.9E-06 6.7E-12   59.4   0.0   85   42-128    31-117 (134)
444 UniRef100_A0A158Q335 Uncharact  97.5   3E-06 6.9E-12   57.3   0.0   91   46-136     3-101 (109)
445 UniRef100_A0A3D1QWL7 Uncharact  97.5 3.1E-06   7E-12   61.9   0.0   67   41-107    30-98  (197)
446 UniRef100_A0A196SCU4 Tim21 n=1  97.5 3.2E-06 7.2E-12   67.3   0.0  100   35-136   150-263 (358)
447 UniRef100_A0A3A8QW25 Uncharact  97.5 3.3E-06 7.3E-12   65.2   0.0   78   41-120   187-273 (297)
448 UniRef100_A0A060S720 Mitochond  97.5   3E-06 7.5E-12   71.5   0.0   84   13-98    123-224 (410)
449 UniRef100_A0A498IVJ2 Uncharact  97.5 3.6E-06 8.1E-12   69.3   0.0   70   45-115   408-477 (536)
450 UniRef100_A0A060YHH4 TIM21-lik  97.5 3.6E-06 8.2E-12   60.4   0.0   88   17-109    44-135 (164)
451 UniRef100_A0A1E5REV6 Mitochond  97.5 3.7E-06 8.6E-12   66.1   0.0  116   24-139   141-281 (298)
452 UniRef100_A0A1R3JWB5 Uncharact  97.4 4.1E-06 9.3E-12   72.1   0.0   67   48-115   623-689 (749)
453 UniRef100_E8X7H6 Uncharacteriz  97.4 4.3E-06 9.7E-12   57.3   0.0   69   58-128    48-116 (126)
454 UniRef100_A0A3S9P8C0 Uncharact  97.4 4.4E-06 9.9E-12   56.7   0.0   91   31-122    20-113 (115)
455 UniRef100_A0A3E0PJ43 Uncharact  97.4 4.5E-06   1E-11   60.9   0.0   73   38-110    92-165 (191)
456 UniRef100_A0A0A7LIW3 Uncharact  97.4 4.3E-06 1.1E-11   60.6   0.0   74   42-119    45-118 (137)
457 UniRef100_X6NIW1 Uncharacteriz  97.4 4.8E-06 1.1E-11   61.5   0.0   90   44-136   115-205 (208)
458 UniRef100_A0A2K3NYZ0 Uncharact  97.4 4.8E-06 1.1E-11   63.6   0.0   70   46-116   139-208 (270)
459 UniRef100_A0A3C0KWU2 TPR_REGIO  97.4 4.8E-06 1.1E-11   62.5   0.0   95   32-129    72-167 (235)
460 UniRef100_H8FH51 Putative memb  97.4 4.9E-06 1.1E-11   49.7   0.0   44   25-68     11-54  (58)
461 UniRef100_A0A068UZB3 Uncharact  97.4 4.8E-06 1.1E-11   66.6   0.0   94   41-136   113-220 (318)
462 UniRef100_UPI000719DC3C unchar  97.4 5.3E-06 1.2E-11   54.8   0.0   89   46-136     1-91  (101)
463 UniRef100_UPI000D1CB91A probab  97.4 5.3E-06 1.2E-11   62.9   0.0  110   24-133   112-238 (244)
464 UniRef100_A0A1Y2BWY6 Uncharact  97.4 5.4E-06 1.2E-11   62.4   0.0  120   15-137    77-218 (240)
465 UniRef100_A0A177ATC9 TIM21-lik  97.4   6E-06 1.3E-11   61.1   0.0   92   17-110    80-184 (210)
466 UniRef100_F0XTT2 Cytochrome c   97.4   6E-06 1.4E-11   71.9   0.0   95   41-135   841-936 (1001)
467 UniRef100_A0A176W413 Uncharact  97.4   6E-06 1.4E-11   68.1   0.0   96   40-137   227-335 (432)
468 UniRef100_A0A267FGY8 Uncharact  97.4 6.4E-06 1.4E-11   58.9   0.0  131    5-139    11-160 (165)
469 UniRef100_A0A1S8B7V5 Cytochrom  97.4 6.7E-06 1.5E-11   58.9   0.0   70   41-110    43-113 (167)
470 UniRef100_A0A533Y277 Uncharact  97.4 6.9E-06 1.5E-11   58.2   0.0   90   42-134    39-131 (155)
471 UniRef100_A0A2G5B6N1 DUF1783-d  97.4 7.1E-06 1.6E-11   60.7   0.0   90   42-131   114-206 (208)
472 UniRef100_A0A4P9Y8V0 Mitochond  97.3 7.4E-06 1.7E-11   64.7   0.0   75   24-98     88-178 (353)
473 UniRef100_A0A3C0HJC8 Uncharact  97.3 7.4E-06 1.7E-11   58.3   0.0  113    8-135    16-128 (145)
474 UniRef100_A0A085HLW6 Uncharact  97.3 7.6E-06 1.7E-11   59.3   0.0   97   25-125    41-139 (171)
475 UniRef100_A0A2R6WLE6 Uncharact  97.3 7.9E-06 1.8E-11   61.0   0.0   90   46-135    86-197 (223)
476 UniRef100_M4B8V9 Uncharacteriz  97.3 8.1E-06 1.8E-11   62.1   0.0  109    6-125   107-233 (257)
477 UniRef100_A0A2G9FW94 Uncharact  97.3   8E-06 1.8E-11   63.5   0.0   82   45-126   156-256 (276)
478 UniRef100_A0A6F9DFZ9 Uncharact  97.3 8.2E-06 1.8E-11   57.2   0.0  111   14-126     4-115 (143)
479 UniRef100_A0A261XUU9 F-box dom  97.3 9.1E-06   2E-11   67.8   0.0   94   41-136   476-573 (593)
480 UniRef100_A0A423SSJ8 TIM21-lik  97.3 9.6E-06 2.1E-11   52.8   0.0   75   34-108     2-89  (91)
481 UniRef100_A0A2D4BZH0 PHD domai  97.3 9.7E-06 2.2E-11   71.0   0.0   92   44-137   942-1045(1063)
482 UniRef100_A0A2V8KC14 Uncharact  97.3   1E-05 2.3E-11   63.3   0.0   89   44-134    13-102 (318)
483 UniRef100_A0A0H5R5Q1 Uncharact  97.3   1E-05 2.3E-11   62.8   0.0   93   46-139   197-289 (302)
484 UniRef100_UPI000E46B69B hypoth  97.3   1E-05 2.3E-11   50.5   0.0   53   79-133    15-68  (72)
485 UniRef100_A0A2A4REQ4 Uncharact  97.3 1.1E-05 2.4E-11   48.9   0.0   52   80-133     8-60  (61)
486 UniRef100_A0A2N9HDK1 Uncharact  97.3 1.1E-05 2.4E-11   59.7   0.0   70   45-115    79-148 (206)
487 UniRef100_A0A453GYX9 Protein k  97.3 1.2E-05 2.7E-11   66.0   0.0   78   45-122    71-156 (474)
488 UniRef100_UPI000E45E239 unchar  97.3 1.2E-05 2.7E-11   64.6   0.0   80   41-125   253-333 (404)
489 UniRef100_E2BNC2 Uncharacteriz  97.2 1.3E-05 2.9E-11   58.5   0.0   90   44-134    69-163 (187)
490 UniRef100_A0A6H5JA00 Uncharact  97.2 1.3E-05 2.9E-11   62.9   0.0   97   39-136   195-305 (329)
491 UniRef100_A0A0P1AD42 Transmemb  97.2 1.3E-05   3E-11   70.4   0.0  110   24-137   724-852 (872)
492 UniRef100_A0A3N5IEN0 Uncharact  97.2 1.4E-05 3.1E-11   59.5   0.0  112   15-134    40-154 (214)
493 UniRef100_A0A2H9THD8 Uncharact  97.2 1.4E-05 3.1E-11   56.3   0.0   91   42-136    53-144 (147)
494 UniRef100_A0A1F8WFU0 Uncharact  97.2 1.4E-05 3.2E-11   63.4   0.0   95   39-135    29-123 (361)
495 UniRef100_A0A2S7WTP6 Uncharact  97.2 1.4E-05 3.2E-11   54.5   0.0   94   40-135    11-117 (120)
496 UniRef100_UPI0012ED5EFB unchar  97.2 1.5E-05 3.3E-11   55.3   0.0   74   15-88      8-82  (132)
497 UniRef100_A0A098PWE2 Uncharact  97.2 1.5E-05 3.4E-11   60.8   0.0   93   42-138    82-174 (210)
498 UniRef100_R1DDL5 Uncharacteriz  97.2 1.6E-05 3.7E-11   60.1   0.0  109   25-136    97-221 (242)
499 UniRef100_A0A2P2JCU0 Uncharact  97.2 1.6E-05 3.7E-11   58.4   0.0   66   46-111    63-128 (195)
500 UniRef100_A0A4S8M1Y8 Uncharact  97.2 1.7E-05 3.8E-11   53.1   0.0   81   52-132     2-88  (100)

No 1
>UniRef100_A0A034W4D8 Cytochrome c oxidase assembly protein 1-like protein n=1 Tax=Bactrocera dorsalis TaxID=27457 RepID=A0A034W4D8_BACDO
Probab=99.94  E-value=5.1e-31  Score=194.35  Aligned_cols=134  Identities=72%  Similarity=1.088  Sum_probs=126.4  Template_Neff=3.600

Q human_coa1        1 MMWQKYAGSRRSMPLGARILFHGVFYAGGFAIVYYLIQKFHSRALYYKLAVEQLQSHPEAQEALGPPLNIHYLKLIDREN   80 (146)
Q Consensus         1 ~~~~~~~~~~~~~~l~~~~~~~~~~~~~~~~~~~~~v~~~~~~s~~y~~Al~~l~~~~~v~~~LG~pI~~~~~~~g~~~~   80 (146)
                      ++|+++|+|+|.++|+++++++++++++.++++||.+++.++++++|+.|++++++||++.++||+||+.+++..++..|
T Consensus        31 ~~~~~~~~~~s~~tLgKiavygaV~s~~g~~~~yy~IQk~~s~~~YYklAle~Lr~Hp~AleaLG~PLrv~~L~L~dk~N  110 (228)
T UniRef100_A0A0   31 MMWQKYMRMPSNMTLGKIALYGAVASIGGCAYMYYLIQKNFSRASYYKLALEQLRSHPEALEALGEPLNIHYLDLSDKDN  110 (228)
Confidence            35668899999999999999999999999999999999999999999999999999999999999999999999999888


Q human_coa1       81 FVDIVDAKLKIPVSGSKSEGLLYVHSSRGGPFQRWHLDEVFLELKDGQ-QIPVFK  134 (146)
Q Consensus        81 ~~~~~~a~l~f~V~G~kg~G~v~v~a~r~~~~~~w~~~~l~v~~~~~~-~i~L~~  134 (146)
                      ..+...|+|.|||+|+|.+|++|+.+.|..+...|.+++++|++++++ +|.+..
T Consensus       111 ~VD~~~AQLkIPVsGSKs~G~LYv~Asr~~pfqrW~L~rVeLELk~gq~ki~Vfk  165 (228)
T UniRef100_A0A0  111 FVDIADAQLKIPVSGSKSEGHLYVWSSRRAPFQRWHLDEVELELKDGQDQIPVFK  165 (228)
Confidence            888899999999999999999999998877778899999999999977 888877


No 2
>UniRef100_A0A023BXU8 Uncharacterized protein n=1 Tax=Aquimarina atlantica TaxID=1317122 RepID=A0A023BXU8_9FLAO
Probab=99.93  E-value=5.4e-30  Score=189.91  Aligned_cols=124  Identities=25%  Similarity=0.422  Sum_probs=112.1  Template_Neff=3.900

Q human_coa1        9 SRRSMPL-GARILFHGVFYAGGFAIVYYLIQKFHSRALYYKLAVEQLQSHPEAQEALGPPLNIHYLKLIDRENFVDIVDA   87 (146)
Q Consensus         9 ~~~~~~l-~~~~~~~~~~~~~~~~~~~~~v~~~~~~s~~y~~Al~~l~~~~~v~~~LG~pI~~~~~~~g~~~~~~~~~~a   87 (146)
                      ..|.+|+ +||.++  +++++++++++|.++..+++|++|++|++++++||+|+++||+||+.+++..|+.+.+++.|++
T Consensus        72 WkW~VP~gGCLtlI--lL~v~~Ig~i~fgV~~~mKsSdpY~~Al~~Aq~np~Vi~aLGePIE~gg~~sGnIs~~N~sG~A  149 (229)
T UniRef100_A0A0   72 WKWFVPTGGCLTLI--VLFVLFIGGIFFGVFSMMKSSDPYKEALARAQNNPEVIEALGEPIETGGMVSGNISVNNDSGEA  149 (229)
Confidence            5577889 565555  5666778889999999999999999999999999999999999999999999988877889999


Q human_coa1       88 KLKIPVSGSKSEGLLYVHSSRGGPFQRWHLDEVFLELK-DGQQIPVFKLS  136 (146)
Q Consensus        88 ~l~f~V~G~kg~G~v~v~a~r~~~~~~w~~~~l~v~~~-~~~~i~L~~~~  136 (146)
                      +|+|||+||||+|+|+|.++|.+  ++|+|++++|+++ .+++|+|+++.
T Consensus       150 dl~IPIkGPKG~gtl~V~a~K~~--g~W~Y~~L~V~I~~t~e~IdLL~~~  197 (229)
T UniRef100_A0A0  150 DLSIPIKGPKGEGTLYVVATKSD--GEWQYSELYVYIDETGEEIDLLEKP  197 (229)
Confidence            99999999999999999999986  7999999999998 58999999663


No 3
>UniRef100_A0A023XYT3 Membrane protein n=1 Tax=Stenotrophomonas rhizophila TaxID=216778 RepID=A0A023XYT3_9GAMM
Probab=99.90  E-value=5.2e-28  Score=182.47  Aligned_cols=128  Identities=26%  Similarity=0.430  Sum_probs=116.8  Template_Neff=4.000

Q human_coa1        8 GSRRSMPLGARILFHGVFYAGGFAIVYYLIQKFHSRALYYKLAVEQLQSHPEAQEALGPPLNIHYLKLIDRENFVDIVDA   87 (146)
Q Consensus         8 ~~~~~~~l~~~~~~~~~~~~~~~~~~~~~v~~~~~~s~~y~~Al~~l~~~~~v~~~LG~pI~~~~~~~g~~~~~~~~~~a   87 (146)
                      ...|.+|+++|+++  ++.+++++.+++.++..+++|++|++|++++++||+|+++||+||+.++++.|+.+.+++.+++
T Consensus        73 NWKWAVPvg~~l~l--~l~~~~i~~~v~~v~~~~ksSePY~eAm~rAq~s~eVvaaLGePIe~g~m~~GsI~~s~g~G~A  150 (256)
T UniRef100_A0A0   73 NWKWAVPLGVLLLL--ALLAGFIAWMVLGVSGAMKSSEPYREALRRAQCSPEVVAALGEPIEAGGMPQGSINTSNGSGEA  150 (256)
Confidence            35677888888888  6677778888888999999999999999999999999999999999999999988877789999


Q human_coa1       88 KLKIPVSGSKSEGLLYVHSSRGGPFQRWHLDEVFLELKD-GQQIPVFKLSGEN  139 (146)
Q Consensus        88 ~l~f~V~G~kg~G~v~v~a~r~~~~~~w~~~~l~v~~~~-~~~i~L~~~~~~~  139 (146)
                      +|+|+|+|||++|++||++.|..  +.|.|..++|.+++ +++|+|.+++...
T Consensus       151 dL~IpL~GPkG~GtLyVeA~r~~--g~W~Y~~L~V~v~~s~e~IDLl~~~~~~  201 (256)
T UniRef100_A0A0  151 DLSIPLSGPRGSGTLYVEAERRD--GRWTYPVLYVLIDDSGERIDLLDLDDAE  201 (256)
Confidence            99999999999999999999998  79999999999998 9999999876544


No 4
>UniRef100_A0A090KKT4 Uncultured bacterium genome assembly Metasoil_fosmids_resub n=1 Tax=uncultured bacterium TaxID=77133 RepID=A0A090KKT4_9BACT
Probab=99.90  E-value=1.1e-27  Score=163.58  Aligned_cols=126  Identities=24%  Similarity=0.440  Sum_probs=114.3  Template_Neff=2.000

Q human_coa1        9 SRRSMPLGARILFHGVFYAGGFAIVYYLIQKFHSRALYYKLAVEQLQSHPEAQEALGPPLNIHYLKLIDRENFVDIVDAK   88 (146)
Q Consensus         9 ~~~~~~l~~~~~~~~~~~~~~~~~~~~~v~~~~~~s~~y~~Al~~l~~~~~v~~~LG~pI~~~~~~~g~~~~~~~~~~a~   88 (146)
                      ..|.+|++||..+  ++.+++++.+|++++..+++|++|+.|+.++++||.+.|+||.||..+++.+|+.+.+...|.+.
T Consensus        21 WKW~vP~GCl~~v--l~~~~fv~~vf~~v~s~mKssdvYK~AlaRAq~~~aviealGSPIs~~~lVSGnsnvngasGean   98 (157)
T UniRef100_A0A0   21 WKWVVPLGCLLPV--LLFVGFVLSVFLIVFSAMKSSDVYKDALARAQANPAVIEALGSPISEGFLVSGNSNVNGASGEAN   98 (157)
Confidence            5577999999998  78888899999999999999999999999999999999999999999999988776555679999


Q human_coa1       89 LKIPVSGSKSEGLLYVHSSRGGPFQRWHLDEVFLELKD-GQQIPVFKLSGE  138 (146)
Q Consensus        89 l~f~V~G~kg~G~v~v~a~r~~~~~~w~~~~l~v~~~~-~~~i~L~~~~~~  138 (146)
                      ++++|.||||+|++||+|.|..  +.|.|..+.++++. +++|+|.....+
T Consensus        99 LsIPisGPKGKgTiYV~A~KS~--g~W~y~~lvv~I~kt~erIdL~~~p~p  147 (157)
T UniRef100_A0A0   99 LSIPISGPKGKGTIYVEAKKSL--GQWNYSGLVVEIEKTGERIDLLQSPAP  147 (157)
Confidence            9999999999999999999997  79999999999985 999999875543


No 5
>UniRef100_A0A085W5P7 Uncharacterized protein n=1 Tax=Hyalangium minutum TaxID=394096 RepID=A0A085W5P7_9DELT
Probab=99.90  E-value=1.5e-27  Score=173.92  Aligned_cols=127  Identities=24%  Similarity=0.322  Sum_probs=111.1  Template_Neff=2.900

Q human_coa1        7 AGSRRSMPLGARILFHGVFYAGGFAIVYYLIQKFHSRALYYKLAVEQLQSHPEAQEALGPPLNIHYLKLIDRENFVDIVD   86 (146)
Q Consensus         7 ~~~~~~~~l~~~~~~~~~~~~~~~~~~~~~v~~~~~~s~~y~~Al~~l~~~~~v~~~LG~pI~~~~~~~g~~~~~~~~~~   86 (146)
                      ....|.+|++||..++.++|  +.++++++.++.++++.+|.+|+.++++||+|+++||+||+.++...++..+.++.++
T Consensus        55 RNWkW~VPvGCLGll~SC~c--lgal~~g~g~sslk~~gAyteAvA~A~~dpeVq~aLG~PIe~g~p~q~~v~t~Ng~~~  132 (221)
T UniRef100_A0A0   55 RNWKWVVPVGCLGLLASCGC--LGALAVGLGYSSLKDMGAYTEAVAIAQQDPEVQEALGTPIESGFPRQSSVSTRNGRTH  132 (221)
Confidence            44678899999999954444  4555666677889999999999999999999999999999977766666677788999


Q human_coa1       87 AKLKIPVSGSKSEGLLYVHSSRGGPFQRWHLDEVFLELKDGQQIPVFKLSG  137 (146)
Q Consensus        87 a~l~f~V~G~kg~G~v~v~a~r~~~~~~w~~~~l~v~~~~~~~i~L~~~~~  137 (146)
                      ++|.++|.|||++|+||+++.|++  +.|.|+.|+|+++|+++|+|+++..
T Consensus       133 A~f~vPLdGPKadGTL~v~A~k~g--~~W~f~tL~Vev~Dg~~IdLld~~~  181 (221)
T UniRef100_A0A0  133 AQFAVPLDGPKADGTLHVVADKRG--GPWTFTTLYVEVPDGTRIDLLDDAP  181 (221)
Confidence            999999999999999999999998  5999999999999999999998754


No 6
>UniRef100_A0A452SHD8 Uncharacterized protein n=1 Tax=Ursus americanus TaxID=9643 RepID=A0A452SHD8_URSAM
Probab=99.87  E-value=3e-26  Score=154.98  Aligned_cols=143  Identities=73%  Similarity=1.146  Sum_probs=131.3  Template_Neff=1.857

Q human_coa1        1 MMWQKYAGSRRSMPLGARILFHGVFYAGGFAIVYYLIQKFHSRALYYKLAVEQLQSHPEAQEALGPPLNIHYLKLIDREN   80 (146)
Q Consensus         1 ~~~~~~~~~~~~~~l~~~~~~~~~~~~~~~~~~~~~v~~~~~~s~~y~~Al~~l~~~~~v~~~LG~pI~~~~~~~g~~~~   80 (146)
                      +.|+++.+++|.+||++++++.++...|.|+++||++++.|+..++|+.|++++..+|++.++||.|+..+.....+..|
T Consensus         1 ~~wqkspgsrMP~pLgklvl~tsvm~~G~calvYYLiqK~FsraSYYQLaLEQLHShPEALeALG~PLnvH~LqLtdk~n   80 (148)
T UniRef100_A0A4    1 MRWQKSPGSRMPMPLGKLVLFTSVMASGGCALVYYLIQKTFSRASYYQLALEQLHSHPEALEALGTPLNVHYLQLTDKYN   80 (148)
Confidence            46899999999999999999999999999999999999999999999999999999999999999999999988888877


Q human_coa1       81 FVDIVDAKLKIPVSGSKSEGLLYVHSSRGGPFQRWHLDEVFLELKDGQQIPVFKLSGENGDEV  143 (146)
Q Consensus        81 ~~~~~~a~l~f~V~G~kg~G~v~v~a~r~~~~~~w~~~~l~v~~~~~~~i~L~~~~~~~~~~~  143 (146)
                      ..+--.++++|||.|+|.+|.+||...|+.+...|.+....+++.+++.+.......++.++.
T Consensus        81 FVDIa~AqLKIPVSGsK~eGHlyvsSsRdaPFkr~~~~~~~~~~~~~~~~~~~~~~~~~~~~~  143 (148)
T UniRef100_A0A4   81 FVDIADAQLKIPVSGSKSEGHLYVSSSRDAPFKRWHLCEVFLELADGQQIPVFKWSGENGDEV  143 (148)
Confidence            777888999999999999999999999999888899999999999988888776666665543


No 7
>UniRef100_A0A2U4BSU7 cytochrome c oxidase assembly factor 1 homolog n=1 Tax=Tursiops truncatus TaxID=9739 RepID=A0A2U4BSU7_TURTR
Probab=99.86  E-value=1e-25  Score=165.04  Aligned_cols=142  Identities=72%  Similarity=1.147  Sum_probs=133.8  Template_Neff=1.700

Q human_coa1        3 WQKYAGSRRSMPLGARILFHGVFYAGGFAIVYYLIQKFHSRALYYKLAVEQLQSHPEAQEALGPPLNIHYLKLIDRENFV   82 (146)
Q Consensus         3 ~~~~~~~~~~~~l~~~~~~~~~~~~~~~~~~~~~v~~~~~~s~~y~~Al~~l~~~~~v~~~LG~pI~~~~~~~g~~~~~~   82 (146)
                      |+++.|++|.|||++.+++.|+.+-|.|+++||++++.|+...+|+.|++.+..||++.|+||.|+..++....+.+|..
T Consensus        79 ~~~slGSRMsmPLGKQvFftGvaaSG~CAllYYLvqKTFSRASYYQLALEqLhSHPEALEALGTPLNVHYLrLTDKYNFV  158 (272)
T UniRef100_A0A2   79 WQKSLGSRMSMPLGKQVFFTGVAASGGCALLYYLVQKTFSRASYYQLALEQLHSHPEALEALGTPLNVHYLRLTDKYNFV  158 (272)
Confidence            45789999999999999999999999999999999999999999999999999999999999999999999999888888


Q human_coa1       83 DIVDAKLKIPVSGSKSEGLLYVHSSRGGPFQRWHLDEVFLELKDGQQIPVFKLSGENGDEVK  144 (146)
Q Consensus        83 ~~~~a~l~f~V~G~kg~G~v~v~a~r~~~~~~w~~~~l~v~~~~~~~i~L~~~~~~~~~~~~  144 (146)
                      +--.+.+++||.|||.+|.+||...|+.+...|..+++.+++.|++.|.|..+..++.++.+
T Consensus       159 DIADAKlkIPVSGpkSEGhLYVsSSRDAPFkRwnlqevfleLkdgqqipl~kps~~n~~e~k  220 (272)
T UniRef100_A0A2  159 DIADAKLKIPVSGPKSEGHLYVSSSRDAPFKRWNLQEVFLELKDGQQIPLFKPSGENSDEVK  220 (272)
Confidence            88899999999999999999999999998889999999999999999999998877766544


No 8
>UniRef100_A0A1T4Y307 Cytochrome oxidase complex assembly protein 1 n=1 Tax=Prosthecobacter debontii TaxID=48467 RepID=A0A1T4Y307_9BACT
Probab=99.86  E-value=2.1e-25  Score=156.26  Aligned_cols=117  Identities=20%  Similarity=0.280  Sum_probs=106.1  Template_Neff=2.967

Q human_coa1       17 ARILFHGVFYAGGFAIVYYLIQKFHSRALYYKLAVEQLQSHPEAQEALGPPLNIHYLKLIDRENFVDIVDAKLKIPVSGS   96 (146)
Q Consensus        17 ~~~~~~~~~~~~~~~~~~~~v~~~~~~s~~y~~Al~~l~~~~~v~~~LG~pI~~~~~~~g~~~~~~~~~~a~l~f~V~G~   96 (146)
                      +++++  ++++++++.++.++...+++|++|++|++.+++||+++++||+||+.+|+..|+.++.++.|.+++++++.||
T Consensus        33 cl~~~--l~~v~~~~gi~~~vv~~lr~s~p~~~a~~~A~~sp~i~~~lGePi~~GW~~~Gsi~t~n~~G~a~LsipisGP  110 (162)
T UniRef100_A0A1   33 CLAVI--LAGVLFVAGIFGLVVLFLRNSDPYQHALQTAQKSPAIQEALGEPIEMGWFVQGSISTQNGSGEADLSIPISGP  110 (162)
Confidence            45555  6666677777777888899999999999999999999999999999999999988888888999999999999


Q human_coa1       97 KSEGLLYVHSSRGGPFQRWHLDEVFLELKDGQQIPVFKLSG  137 (146)
Q Consensus        97 kg~G~v~v~a~r~~~~~~w~~~~l~v~~~~~~~i~L~~~~~  137 (146)
                      |+++.+|++++|++  +.|.|.++.+++++|+.|+|+++..
T Consensus       111 ~gs~~i~v~a~~~~--g~W~Y~~m~a~~~~G~~vdLl~~~~  149 (162)
T UniRef100_A0A1  111 KGSARIHVEARKRN--GTWTYKRMTADTPTGEHVDLLEPLP  149 (162)
Confidence            99999999999997  7999999999999999999998654


No 9
>UniRef100_A0A2V8SFA3 Uncharacterized protein n=1 Tax=Acidobacteria bacterium TaxID=1978231 RepID=A0A2V8SFA3_9BACT
Probab=99.86  E-value=2.2e-25  Score=159.67  Aligned_cols=126  Identities=19%  Similarity=0.332  Sum_probs=112.6  Template_Neff=2.368

Q human_coa1        8 GSRRSMPLGARILFHGVFYAGGFAIVYYLIQKFHSRALYYKLAVEQLQSHPEAQEALGPPLNIHYLKLIDRENFVDIVDA   87 (146)
Q Consensus         8 ~~~~~~~l~~~~~~~~~~~~~~~~~~~~~v~~~~~~s~~y~~Al~~l~~~~~v~~~LG~pI~~~~~~~g~~~~~~~~~~a   87 (146)
                      ...+++|..++..+  +++.+++++++.++|..++++++|++|+.++++||+|.++||+||+.+++..|+.+.++.+|++
T Consensus        75 nWkW~vPv~~~~~l--~~~~~fl~~i~~~~Fg~~k~~d~Y~qA~~r~ra~p~v~~aLG~Pi~~G~~~~G~i~~~g~SG~A  152 (204)
T UniRef100_A0A2   75 NWKWMVPVVCLGGL--GLCAGFLTLIASFVFGMMKSSDVYEQAMARARANPEVTAALGEPIDEGWWPSGNINVNGSSGHA  152 (204)
Confidence            34567788777777  6667777888888999999999999999999999999999999999999999987766678999


Q human_coa1       88 KLKIPVSGSKSEGLLYVHSSRGGPFQRWHLDEVFLELKD-GQQIPVFKLSG  137 (146)
Q Consensus        88 ~l~f~V~G~kg~G~v~v~a~r~~~~~~w~~~~l~v~~~~-~~~i~L~~~~~  137 (146)
                      ++.++|.||.|+|++|++|+|..  +.|+|+.|+|.++. +++|+|.....
T Consensus       153 d~~iP~~Gp~G~gtlYv~A~k~a--G~W~f~tL~v~v~~~~~ridL~~~~~  201 (204)
T UniRef100_A0A2  153 DIAIPLSGPDGEGTLYVVAEKSA--GQWSFETLEVAVEGMGERIDLLEEAQ  201 (204)
Confidence            99999999999999999999998  79999999999984 89999987543


No 10
>UniRef100_UPI0013A62248 cytochrome c oxidase assembly factor 1 homolog isoform X4 n=1 Tax=Camelus ferus TaxID=419612 RepID=UPI0013A62248
Probab=99.84  E-value=1.4e-24  Score=150.42  Aligned_cols=139  Identities=66%  Similarity=1.062  Sum_probs=128.6  Template_Neff=1.000

Q human_coa1        5 KYAGSRRSMPLGARILFHGVFYAGGFAIVYYLIQKFHSRALYYKLAVEQLQSHPEAQEALGPPLNIHYLKLIDRENFVDI   84 (146)
Q Consensus         5 ~~~~~~~~~~l~~~~~~~~~~~~~~~~~~~~~v~~~~~~s~~y~~Al~~l~~~~~v~~~LG~pI~~~~~~~g~~~~~~~~   84 (146)
                      -+.+++|.+||+++.++.++++.+.|+++||++++.++...+|+.|+++++.||++.++||.|+..+.....+..|..+-
T Consensus        11 cspgsrmpvplgklvlftgvagtgtcallyyliqktfsrasyyqlaleqlrshpealealgtplqvhhlrltdkdnfvdi   90 (200)
T UniRef100_UPI0   11 CSPGSRMPVPLGKLVLFTGVAGTGTCALLYYLIQKTFSRASYYQLALEQLRSHPEALEALGTPLQVHHLRLTDKDNFVDI   90 (200)
Confidence            46789999999999999999999999999999999999999999999999999999999999999988777777666677


Q human_coa1       85 VDAKLKIPVSGSKSEGLLYVHSSRGGPFQRWHLDEVFLELKDGQQIPVFKLSGENGDEV  143 (146)
Q Consensus        85 ~~a~l~f~V~G~kg~G~v~v~a~r~~~~~~w~~~~l~v~~~~~~~i~L~~~~~~~~~~~  143 (146)
                      ..+.++++|.||+.+|.+|+...|+.+...|.++++.++++||+.|.+..+..+++++.
T Consensus        91 adaklkipvsgpraeghlyvnssrdapfkrwnlqevflelkdgqqipvfkpggengdda  149 (200)
T UniRef100_UPI0   91 ADAKLKIPVSGPRAEGHLYVNSSRDAPFKRWNLQEVFLELKDGQQIPVFKPGGENGDDA  149 (200)
Confidence            78999999999999999999999998888999999999999999999998887776654


No 11
>UniRef100_A0A1Q6VN12 Uncharacterized protein n=1 Tax=Verrucomicrobia bacterium 13_2_20CM_54_12 TaxID=1805419 RepID=A0A1Q6VN12_9BACT
Probab=99.84  E-value=1.5e-24  Score=151.23  Aligned_cols=127  Identities=24%  Similarity=0.382  Sum_probs=113.0  Template_Neff=1.653

Q human_coa1        8 GSRRSMPLGARILFHGVFYAGGFAIVYYLIQKFHSRALYYKLAVEQLQSHPEAQEALGPPLNIHYLKLIDRENFVDIVDA   87 (146)
Q Consensus         8 ~~~~~~~l~~~~~~~~~~~~~~~~~~~~~v~~~~~~s~~y~~Al~~l~~~~~v~~~LG~pI~~~~~~~g~~~~~~~~~~a   87 (146)
                      ...+.+|++++.+.  ++.+++++.+...+++.++++++|++|+.+++.||.+.|+||.||+.++..+|+.+.+...|++
T Consensus        55 nwkwfvplgcfsia--~lfvvfvgsvvlivfsa~kstdvykdalarakahpaviealgspvtegflvsgntnvngasgea  132 (186)
T UniRef100_A0A1   55 NWKWFVPLGCFSIA--LLFVVFVGSVVLIVFSAVKSTDVYKDALARAKAHPAVIEALGSPVTEGFLVSGNTNVNGASGEA  132 (186)
Confidence            35677999999887  6777777888888999999999999999999999999999999999999888877655668999


Q human_coa1       88 KLKIPVSGSKSEGLLYVHSSRGGPFQRWHLDEVFLELKD-GQQIPVFKLSGE  138 (146)
Q Consensus        88 ~l~f~V~G~kg~G~v~v~a~r~~~~~~w~~~~l~v~~~~-~~~i~L~~~~~~  138 (146)
                      ++.+||.||||+|++|+.|.|.-  ++|.|.-+.+++.. +++|+|+....+
T Consensus       133 nlsipvsgpkgkgtiyvaa~ksl--grw~ysglv~ei~~thqridll~~~a~  182 (186)
T UniRef100_A0A1  133 NLSIPISGPKGKGTIYVAATKSL--GRWNYSGLVLEIAKTHQRIDLLQSPAP  182 (186)
Confidence            99999999999999999999987  79999999999986 889999875543


No 12
>UniRef100_A0A023FP12 TIM21-like protein, mitochondrial n=1 Tax=Amblyomma cajennense TaxID=34607 RepID=A0A023FP12_AMBCJ
Probab=99.82  E-value=6.2e-24  Score=164.77  Aligned_cols=121  Identities=16%  Similarity=0.196  Sum_probs=107.4  Template_Neff=3.200

Q human_coa1       14 PLGARILFHGVFYAGGFAIVYYLIQKFH----SRALYYKLAVEQLQSHPEAQEALGPPLNIHYLKLIDR---------EN   80 (146)
Q Consensus        14 ~l~~~~~~~~~~~~~~~~~~~~~v~~~~----~~s~~y~~Al~~l~~~~~v~~~LG~pI~~~~~~~g~~---------~~   80 (146)
                      ..+++++|  ++|+|++|++||.|++++    +.+.+|..|+++|.+||+|+++||+||+.++..++..         ..
T Consensus       167 TasYlGVI--l~GiGVTG~mFYaIFrELFSSkSPNsVYS~ALekC~~DpRV~DaLGePIKgYGEeTrRGRR~HVSH~~Ye  244 (339)
T UniRef100_A0A0  167 TASYLGVI--LAGIGVTGIMFYAVFRELFSSKSPNSVYSKALEKCINDPRVEDALGEPIKGYGEETRRGRRRHVSHSEYE  244 (339)
Confidence            45688888  899999999999999996    3468999999999999999999999999999766532         23


Q human_coa1       81 FVDIVDAKLKIPVSGSKSEGLLYVHSSRGGPFQRWHLDEVFLELKD--GQQIPVFKLSG  137 (146)
Q Consensus        81 ~~~~~~a~l~f~V~G~kg~G~v~v~a~r~~~~~~w~~~~l~v~~~~--~~~i~L~~~~~  137 (146)
                      .+|..|++|+|+|+|++.+|+|++++.+++ .++|+|+++.++++|  .++|.|+|++.
T Consensus       245 KDGvkHMRMKFYIkG~R~kgTVhLEmken~-~G~yeYRYLfVqlDdyp~~tIvIEDNR~  302 (339)
T UniRef100_A0A0  245 KDGVKHMRMKFYIKGIRNKGTVHLEMKENE-SGNYEYRYLFVQLDDYPKETIVIEDNRE  302 (339)
Confidence            568899999999999999999999999986 489999999999998  78999999983


No 13
>UniRef100_A0A0S2DP03 Uncharacterized protein n=1 Tax=Lysobacter enzymogenes TaxID=69 RepID=A0A0S2DP03_LYSEN
Probab=99.82  E-value=6.8e-24  Score=146.34  Aligned_cols=110  Identities=18%  Similarity=0.270  Sum_probs=99.5  Template_Neff=2.864

Q human_coa1       24 VFYAGGFAIVYYLIQKFHSRALYYKLAVEQLQSHPEAQEALGPPLNIHYLKLIDRENFVDIVDAKLKIPVSGSKSEGLLY  103 (146)
Q Consensus        24 ~~~~~~~~~~~~~v~~~~~~s~~y~~Al~~l~~~~~v~~~LG~pI~~~~~~~g~~~~~~~~~~a~l~f~V~G~kg~G~v~  103 (146)
                      ++.+++.++++|.+.+.+++|++|++|+++++.||++.++||+||+..|++.|.... .+.|++.|.++|.||+|+|+|.
T Consensus        32 ~L~~a~g~g~~y~~mss~k~s~~y~EAm~Ra~~d~~~~aALG~Pie~~w~plG~v~q-~~~G~a~~~i~v~GPrG~g~v~  110 (146)
T UniRef100_A0A0   32 ALSVAIGVGMFYSVMSSMKDSPPYREAMARARRDPQVAAALGEPIETRWIPLGAVEQ-RGQGRAALFIFVQGPRGKGDVD  110 (146)
Confidence            555666778889999999999999999999999999999999999999998886654 6789999999999999999999


Q human_coa1      104 VHSSRGGPFQRWHLDEVFLELKD-GQQIPVFKLS  136 (146)
Q Consensus       104 v~a~r~~~~~~w~~~~l~v~~~~-~~~i~L~~~~  136 (146)
                      +++...+  +.|+|+.+.+++++ +++|||..+.
T Consensus       111 v~~v~~~--g~W~y~rl~~~~d~~~~~iDL~~~~  142 (146)
T UniRef100_A0A0  111 VEGVFED--GVWRYRRLRVEVDGPRERIDLLRAA  142 (146)
Confidence            9999987  79999999999986 7899998654


No 14
>UniRef100_A0A023EE92 Putative cytochrome oxidase complex assembly protein 1 n=1 Tax=Aedes albopictus TaxID=7160 RepID=A0A023EE92_AEDAL
Probab=99.82  E-value=8e-24  Score=149.54  Aligned_cols=129  Identities=28%  Similarity=0.323  Sum_probs=101.7  Template_Neff=3.000

Q human_coa1        7 AGSRRSMPLGARILFHGVFYAGGFAIVYYLIQKFHSRALYYKLAVEQLQSHPEAQEALGPPLNIHYLKLIDRE-NFVDIV   85 (146)
Q Consensus         7 ~~~~~~~~l~~~~~~~~~~~~~~~~~~~~~v~~~~~~s~~y~~Al~~l~~~~~v~~~LG~pI~~~~~~~g~~~-~~~~~~   85 (146)
                      |.+.+..+|..+|.++++++++....+-..+...++++++|++|++.+++||.+..+||+||+...+..++.. +..+..
T Consensus        29 m~~vs~kTLvkiA~ygg~~~~stg~~l~~kl~~rVR~~~yYKeAlK~LR~H~GAv~lLGEPIKd~~fdl~d~~~n~~dgk  108 (169)
T UniRef100_A0A0   29 MMMVSTKTLVKIAAYGGVGGISTGFYMKNKLQDRVRNQPYYKEALKLLRNHPGAVQLLGEPIKDGGFDLGDETNNFSDGK  108 (169)
Confidence            3344445555666665555555544444556667899999999999999999999999999999999998774 445778


Q human_coa1       86 DAKLKIPVSGSKSEGLLYVHSSRGGPFQRWHLDEVFLELKD--GQQIPVFKLS  136 (146)
Q Consensus        86 ~a~l~f~V~G~kg~G~v~v~a~r~~~~~~w~~~~l~v~~~~--~~~i~L~~~~  136 (146)
                      .++|++||+|||.+|++|++|.|.+.+. |.+.+.+|++++  +++..+..+.
T Consensus       109 ~a~F~VPV~GPK~kG~~yFWAer~~~~~-W~I~RaELELks~pd~RLlI~k~~  160 (169)
T UniRef100_A0A0  109 IARFEVPVRGPKDKGTYYFWAEREDDEQ-WVITRAELELKSKPDRRLLIKKES  160 (169)
Confidence            9999999999999999999999998533 999999999985  5555555433


No 15
>UniRef100_UPI000328F002 cytochrome c oxidase assembly factor 1 homolog isoform X3 n=1 Tax=Dasypus novemcinctus TaxID=9361 RepID=UPI000328F002
Probab=99.81  E-value=1.2e-23  Score=144.66  Aligned_cols=141  Identities=69%  Similarity=1.063  Sum_probs=128.0  Template_Neff=1.086

Q human_coa1        3 WQKYAGSRRSMPLGARILFHGVFYAGGFAIVYYLIQKFHSRALYYKLAVEQLQSHPEAQEALGPPLNIHYLKLIDRENFV   82 (146)
Q Consensus         3 ~~~~~~~~~~~~l~~~~~~~~~~~~~~~~~~~~~v~~~~~~s~~y~~Al~~l~~~~~v~~~LG~pI~~~~~~~g~~~~~~   82 (146)
                      ++++.+++|.+||+++++|.|-++.+..+++||++++.++.+.+|+.|++.++.||+++++||.|+..+.....++.+..
T Consensus        42 ~~~spgsrmsvplgklvliagtvasgsgallyyliqktfsrtsyyqlalehlqshpearealgpplnthylhltdrenfv  121 (185)
T UniRef100_UPI0   42 FQKSPGSRMSVPLGKLVLIAGTVASGSGALLYYLIQKTFSRTSYYQLALEHLQSHPEAREALGPPLNTHYLHLTDRENFV  121 (185)
Confidence            34778999999999999999988888999999999999999999999999999999999999999999998888888777


Q human_coa1       83 DIVDAKLKIPVSGSKSEGLLYVHSSRGGPFQRWHLDEVFLELKDGQQIPVFKLSGENGDEV  143 (146)
Q Consensus        83 ~~~~a~l~f~V~G~kg~G~v~v~a~r~~~~~~w~~~~l~v~~~~~~~i~L~~~~~~~~~~~  143 (146)
                      +-..+++++||.|+|.+|.++|...|+++...|.++++.++++||+.|.+..-..-+.++.
T Consensus       122 diayaqlkipvsgsksegylhvsssrdnpftrwhlrevflelkdgqhipvfkfggvnsdev  182 (185)
T UniRef100_UPI0  122 DIAYAQLKIPVSGSKSEGYLHVSSSRDNPFTRWHLREVFLELKDGQHIPVFKFGGVNSDEV  182 (185)
Confidence            7889999999999999999999999999888999999999999999998876554444443


No 16
>UniRef100_A0A023FN96 Putative cytochrome oxidase complex assembly protein 1 n=1 Tax=Amblyomma cajennense TaxID=34607 RepID=A0A023FN96_AMBCJ
Probab=99.79  E-value=7.8e-23  Score=147.08  Aligned_cols=129  Identities=26%  Similarity=0.321  Sum_probs=110.4  Template_Neff=2.800

Q human_coa1        7 AGSRRSMPLGARILFHGVFYAGGFAIVYYLIQKFHSRALYYKLAVEQLQSHPEAQEALGPPLNIHYLKLIDRE-NFVDIV   85 (146)
Q Consensus         7 ~~~~~~~~l~~~~~~~~~~~~~~~~~~~~~v~~~~~~s~~y~~Al~~l~~~~~v~~~LG~pI~~~~~~~g~~~-~~~~~~   85 (146)
                      +++++.+.|.+++.++|+++++...++-+.+...++++++|++|++.+|+|+.+..+||+||+.+.++.|+.. |.....
T Consensus        30 ~m~~Sn~tLvkiAAigGiatV~mg~~~r~kI~~nik~~eYYK~AlktlR~h~gAv~LLGEPIKd~~IDvgDt~~N~t~~~  109 (194)
T UniRef100_A0A0   30 MMMPSNMTLVKIAAIGGIATVTMGFWFRNKINNNIKETEYYKEALKTLRSHKGAVHLLGEPIKDGRIDIGDTENNFTRPN  109 (194)
Confidence            4455668888888888888887777777788888999999999999999999999999999999999988764 445678


Q human_coa1       86 DAKLKIPVSGSKSEGLLYVHSSRGGPFQRWHLDEVFLELKD--GQQIPVFKL  135 (146)
Q Consensus        86 ~a~l~f~V~G~kg~G~v~v~a~r~~~~~~w~~~~l~v~~~~--~~~i~L~~~  135 (146)
                      .+++++||+|+|.+|++|++|.|...+..|.+.++++.+++  ++++-+..+
T Consensus       110 ~Aq~kVPvkGsKQ~G~LYlWA~R~~l~~~W~V~RlELgL~~~~dkRLLv~~~  161 (194)
T UniRef100_A0A0  110 RAQYKVPVKGSKQRGTLYLWAERHALDDPWEVLRLELGLENHPDKRLLVYNN  161 (194)
Confidence            99999999999999999999999983479999999999986  455555543


No 17
>UniRef100_A0A023EK46 TIM21-like protein, mitochondrial n=1 Tax=Aedes albopictus TaxID=7160 RepID=A0A023EK46_AEDAL
Probab=99.77  E-value=3.5e-22  Score=150.48  Aligned_cols=122  Identities=16%  Similarity=0.163  Sum_probs=106.6  Template_Neff=2.600

Q human_coa1       13 MPLGARILFHGVFYAGGFAIVYYLIQKFH----SRALYYKLAVEQLQSHPEAQEALGPPLNIHYLKLIDR---------E   79 (146)
Q Consensus        13 ~~l~~~~~~~~~~~~~~~~~~~~~v~~~~----~~s~~y~~Al~~l~~~~~v~~~LG~pI~~~~~~~g~~---------~   79 (146)
                      -+.+++++|  ++|+|+++++||.+++++    +...+|.+|+++|.+||+|+++||+||+.++..+...         .
T Consensus       117 KTAsYlgVI--l~GVGVTa~iFY~iF~ELFSSkSPn~VYSeAleRc~edPkV~DaLGaPIKgyGEETRRGRRrHVsH~~Y  194 (282)
T UniRef100_A0A0  117 KTASYLGVI--LAGVGVTAVIFYAIFWELFSSKSPNSVYSEALERCKEDPKVIDALGAPIKGFGEETRRGRRRHVSHTYY  194 (282)
Confidence            356788888  899999999999999986    3357999999999999999999999999998766422         2


Q human_coa1       80 NFVDIVDAKLKIPVSGSKSEGLLYVHSSRGGPFQRWHLDEVFLELKD--GQQIPVFKLSG  137 (146)
Q Consensus        80 ~~~~~~~a~l~f~V~G~kg~G~v~v~a~r~~~~~~w~~~~l~v~~~~--~~~i~L~~~~~  137 (146)
                      ..+|..+++|+|+|+|.+.+||||++..+++. |.++|++|.|++++  ...|.|+|++.
T Consensus       195 ~KdGV~ymRMqFYvQG~RkrGTVhlEvkEn~s-G~yeYrYLfVqLd~~p~~~IVlEDNR~  253 (282)
T UniRef100_A0A0  195 IKDGVEYMRMQFYVQGTRNRGTVHLEVRENDS-GNYEYRYLFVQLDDYPRGTIILEDNRL  253 (282)
Confidence            34688999999999999999999999988874 89999999999998  47999999876


No 18
>UniRef100_A0A0B6YXQ7 Uncharacterized protein n=1 Tax=Arion vulgaris TaxID=1028688 RepID=A0A0B6YXQ7_9EUPU
Probab=99.76  E-value=7.2e-22  Score=139.19  Aligned_cols=130  Identities=32%  Similarity=0.464  Sum_probs=117.1  Template_Neff=3.106

Q human_coa1        7 AGSRRSMPLGARILFHGVFYAGGFAIVYYLIQKFHSRALYYKLAVEQLQSHPEAQEALGPPLNIHYLKLIDR-ENFVDIV   85 (146)
Q Consensus         7 ~~~~~~~~l~~~~~~~~~~~~~~~~~~~~~v~~~~~~s~~y~~Al~~l~~~~~v~~~LG~pI~~~~~~~g~~-~~~~~~~   85 (146)
                      |++++..||.++|+++|++++|.++.+...+...++++++|++++.+++++..+.+.||.||..+....|+. .+..+.=
T Consensus         1 ~~~v~~~~L~kiAv~GGv~~lG~a~~~~~~iq~~~kq~~yy~~sv~~L~nykpA~~~LG~PI~~g~v~Lgdt~~~~v~~l   80 (161)
T UniRef100_A0A0    1 MMPVSNSTLAKIAVVGGFISLGAAGWFEWKIQSSFKQQDYYQESVLLLHNYKPAEDYLGEPIYIGSVDLGDTEKNFVDGL   80 (161)
Confidence            455666899999999999999999999999999999999999999999999999999999999999999887 3445677


Q human_coa1       86 DAKLKIPVSGSKSEGLLYVHSSRGGPFQRWHLDEVFLELKD-GQQIPVFKLS  136 (146)
Q Consensus        86 ~a~l~f~V~G~kg~G~v~v~a~r~~~~~~w~~~~l~v~~~~-~~~i~L~~~~  136 (146)
                      .|.+.+||+|||.+|.+|+.|.|.+.+.+|.++.+++++.+ .++..+.++.
T Consensus        81 ~A~l~Ipv~Gpk~kGvl~~~ASR~~~~~~W~id~ldlei~~~~qkw~fy~~~  132 (161)
T UniRef100_A0A0   81 QAKLAIPVRGPKDKGILYVWASRENTQERWTIDRLDLEIKKTKQKWTFYSRT  132 (161)
Confidence            89999999999999999999999988889999999999986 6677776544


No 19
>UniRef100_S7NZF3 Uncharacterized protein n=1 Tax=Myotis brandtii TaxID=109478 RepID=S7NZF3_MYOBR
Probab=99.75  E-value=8e-22  Score=137.81  Aligned_cols=142  Identities=68%  Similarity=1.068  Sum_probs=129.3  Template_Neff=1.708

Q human_coa1        3 WQKYAGSRRSMPLGARILFHGVFYAGGFAIVYYLIQKFHSRALYYKLAVEQLQSHPEAQEALGPPLNIHYLKLIDRENFV   82 (146)
Q Consensus         3 ~~~~~~~~~~~~l~~~~~~~~~~~~~~~~~~~~~v~~~~~~s~~y~~Al~~l~~~~~v~~~LG~pI~~~~~~~g~~~~~~   82 (146)
                      ++.+.+..|.+||.++..++.++..|.|..+||... .|+..++|+.|++++..+|++.|+||.|+..++....+.+|..
T Consensus        40 ~~~s~~~~~~~~l~~~~~~~~~~~~g~~~~~~~~~q-~fsrasyyq~aleqlhs~pealealg~pl~~hyl~l~dkynfv  118 (182)
T UniRef100_S7NZ   40 WNESPGSRMSMPLQKVVLFGSVVAGGSCTLIYYLIQ-AFSRASYYQSALEQLHSRPEALEALGPPLSVHYLHLMDRYNFV  118 (182)
Confidence            346778888999999999998888899998888764 5788999999999999999999999999999998888888888


Q human_coa1       83 DIVDAKLKIPVSGSKSEGLLYVHSSRGGPFQRWHLDEVFLELKDGQQIPVFKLSGENGDEVKK  145 (146)
Q Consensus        83 ~~~~a~l~f~V~G~kg~G~v~v~a~r~~~~~~w~~~~l~v~~~~~~~i~L~~~~~~~~~~~~~  145 (146)
                      +--.+.++|||+|+|..|.+||...|+.+...|++.++.++++||+.|.+..-+.+|+++.+.
T Consensus       119 diadaklkipvsgsks~ghlyv~ssreapfkrwhlqevflelkdgqqipvfk~~~engde~k~  181 (182)
T UniRef100_S7NZ  119 DIADAQLKIPVSGSKSEGHLYVSSSRDAPFKRWHLQEVFLQLKDGQQIPVFKRSAENGDEGKV  181 (182)
Confidence            888999999999999999999999999988999999999999999999999988888887653


No 20
>UniRef100_A0A0L8G8H2 TIM21-like protein, mitochondrial n=2 Tax=Octopus bimaculoides TaxID=37653 RepID=A0A0L8G8H2_OCTBM
Probab=99.75  E-value=9.3e-22  Score=148.09  Aligned_cols=121  Identities=17%  Similarity=0.197  Sum_probs=104.4  Template_Neff=3.150

Q human_coa1       16 GARILFHGVFYAGGFAIVYYLIQKFH----SRALYYKLAVEQLQSHPEAQEALGPPLNIHYLKLIDR---------ENFV   82 (146)
Q Consensus        16 ~~~~~~~~~~~~~~~~~~~~~v~~~~----~~s~~y~~Al~~l~~~~~v~~~LG~pI~~~~~~~g~~---------~~~~   82 (146)
                      .+.+++  ++++++++++||.+.+++    +.+.+|..|++++++||+|+++||+||+.++..++..         ...+
T Consensus       119 ~Y~~vv--v~gv~vt~~mfY~I~~ELfS~~sPn~iyt~A~Klck~~~eV~~~lGePIK~YGe~srRgrRrhVsH~ey~k~  196 (259)
T UniRef100_A0A0  119 TYTGVV--VAGVGVTGLMFYCIGSELFSKESPNSIYTNAFKLCKNHPEVQDALGEPIKAYGEETRRGRRRHVSHLEYEKD  196 (259)
Confidence            455666  889999999999999986    4468999999999999999999999999999876532         2456


Q human_coa1       83 DIVDAKLKIPVSGSKSEGLLYVHSSRGGPFQRWHLDEVFLELKD--GQQIPVFKLSGEN  139 (146)
Q Consensus        83 ~~~~a~l~f~V~G~kg~G~v~v~a~r~~~~~~w~~~~l~v~~~~--~~~i~L~~~~~~~  139 (146)
                      |.++++|+|+|+||.++|||+++..+++ +|.++|+++.+++++  .++|.|+|++..+
T Consensus       197 g~~ylRmKFYIEG~~~KaTV~lE~~q~e-ngkyeYrYl~vd~dgyP~~tiI~ednr~~~  254 (259)
T UniRef100_A0A0  197 GVNYLRMKFYIEGSYRKATVNLEMKQNE-NGKYEYRYLFVDLDGYPQQTVILEDNRSTD  254 (259)
Confidence            8899999999999999999999999987 589999999999987  6788888876544


No 21
>UniRef100_A0A060XGW1 Uncharacterized protein n=1 Tax=Oncorhynchus mykiss TaxID=8022 RepID=A0A060XGW1_ONCMY
Probab=99.75  E-value=9.5e-22  Score=143.12  Aligned_cols=125  Identities=48%  Similarity=0.780  Sum_probs=117.2  Template_Neff=2.800

Q human_coa1       13 MPLGARILFHGVFYAGGFAIVYYLIQKFHSRALYYKLAVEQLQSHPEAQEALG-PPLNIHYLKLIDRENFVDIVDAKLKI   91 (146)
Q Consensus        13 ~~l~~~~~~~~~~~~~~~~~~~~~v~~~~~~s~~y~~Al~~l~~~~~v~~~LG-~pI~~~~~~~g~~~~~~~~~~a~l~f   91 (146)
                      .-|-.++++.+++..|+|+.+||++++.|..|++|+.|++++++||.+.|.|| .|++.+.+...++.|..+...|++++
T Consensus        52 ~~LQQmaIf~tvltGGGc~~MYyLmQK~Fars~YyqlALeqL~~~p~AmEaLGAPPLKVHNIhLTDr~NRVD~~~AQiKI  131 (209)
T UniRef100_A0A0   52 RKLQQMAIFMTVLTGGGCGTMYYLMQKNFARSQYYQLALEQLNACPVAMEALGAPPLKVHNIHLTDRSNRVDQERAQIKI  131 (209)
Confidence            34457899999999999999999999999999999999999999999999999 58999999999999999999999999


Q human_coa1       92 PVSGSKSEGLLYVHSSRGGPFQRWHLDEVFLELKDGQQIPVFKLSG  137 (146)
Q Consensus        92 ~V~G~kg~G~v~v~a~r~~~~~~w~~~~l~v~~~~~~~i~L~~~~~  137 (146)
                      ||.|+|..|.+|....|+.....|.+++..+.+.+|++|+|..+..
T Consensus       132 PVsGsKtgGYLyt~S~rD~~~nrW~Lq~avL~LreGq~i~l~~~~~  177 (209)
T UniRef100_A0A0  132 PVSGSKSGGYLYTSSERDPSTNRWCLQQVVLKLREGQTIPVYHSPV  177 (209)
Confidence            9999999999999999998778899999999999999999987664


No 22
>UniRef100_A0A287BMR0 Uncharacterized protein n=1 Tax=Sus scrofa TaxID=9823 RepID=A0A287BMR0_PIG
Probab=99.75  E-value=1e-21  Score=146.39  Aligned_cols=137  Identities=61%  Similarity=1.009  Sum_probs=128.2  Template_Neff=1.345

Q human_coa1        5 KYAGSRRSMPLGARILFHGVFYAGGFAIVYYLIQKFHSRALYYKLAVEQLQSHPEAQEALGPPLNIHYLKLIDRENFVDI   84 (146)
Q Consensus         5 ~~~~~~~~~~l~~~~~~~~~~~~~~~~~~~~~v~~~~~~s~~y~~Al~~l~~~~~v~~~LG~pI~~~~~~~g~~~~~~~~   84 (146)
                      .+.+++|.+||++++++.+++..|.|.++||++++.++...+|+.|++.+..|+++.|+||.|+..+.....+.+|..+-
T Consensus       149 ~s~gsrmsvplgk~vffs~~a~sg~c~lly~liqk~fsrasyyqlalehlhsh~ealealgtpl~vhyl~ltdkynf~di  228 (323)
T UniRef100_A0A2  149 QSPGSRMSVPLGKLVFFSSVATSGTCTLLYFLIQKMFSRASYYQLALEHLHSHAEALEALGTPLSVHYLQLTDKYNFEDI  228 (323)
Confidence            47889999999999999999999999999999999999999999999999999999999999999999888888887778


Q human_coa1       85 VDAKLKIPVSGSKSEGLLYVHSSRGGPFQRWHLDEVFLELKDGQQIPVFKLSGENGD  141 (146)
Q Consensus        85 ~~a~l~f~V~G~kg~G~v~v~a~r~~~~~~w~~~~l~v~~~~~~~i~L~~~~~~~~~  141 (146)
                      ..++++++|.|||.+|.+||...|+.+-..|.++++.+++.||.+|.+..+..+...
T Consensus       229 adaqlripvsgpkseg~lyvsssre~pfrrwnlqevflelrdg~~ip~fkpsge~~~  285 (323)
T UniRef100_A0A2  229 ADAQLRIPVSGPKSEGHLYVSSSREGPFRRWNLQEVFLELRDGHRIPVFKPSGEGPA  285 (323)
Confidence            889999999999999999999999998889999999999999999999987765543


No 23
>UniRef100_A0A087QX22 TIM21-like protein, mitochondrial (Fragment) n=1 Tax=Aptenodytes forsteri TaxID=9233 RepID=A0A087QX22_APTFO
Probab=99.75  E-value=9.9e-22  Score=145.28  Aligned_cols=122  Identities=20%  Similarity=0.233  Sum_probs=104.7  Template_Neff=2.200

Q human_coa1       16 GARILFHGVFYAGGFAIVYYLIQKFH----SRALYYKLAVEQLQSHPEAQEALGPPLNIHYLKLIDR---------ENFV   82 (146)
Q Consensus        16 ~~~~~~~~~~~~~~~~~~~~~v~~~~----~~s~~y~~Al~~l~~~~~v~~~LG~pI~~~~~~~g~~---------~~~~   82 (146)
                      .++.++  +++++++++++|.|++++    +.+.+|..|++.|++||+|+.+||+||+.++..+...         +..+
T Consensus        96 tY~~Vv--lvGigvTG~lfYvIFkELFSs~SPn~IY~~AL~kcr~~peVi~~fGePIKGyGEtTRRGRRqhVSh~EY~kd  173 (256)
T UniRef100_A0A0   96 TYLIVV--LVGIGVTGGLFYVIFKELFSSSSPNKIYGDALEKCRSHPEVIGVFGEPIKGYGETTRRGRRQHVSHIEYEKD  173 (256)
Confidence            356666  889999999999999985    3467999999999999999999999999998766432         2345


Q human_coa1       83 DIVDAKLKIPVSGSK--SEGLLYVHSSRGGPFQRWHLDEVFLELKD--GQQIPVFKLSGEN  139 (146)
Q Consensus        83 ~~~~a~l~f~V~G~k--g~G~v~v~a~r~~~~~~w~~~~l~v~~~~--~~~i~L~~~~~~~  139 (146)
                      |..+++++|+|+|+.  .+||||+++.+++..++|+|+++.|++++  .++|.|+|++..+
T Consensus       174 G~khmRlKFYIeGsep~~~GTVH~E~kenpe~g~~e~RYiFVevDtYPrrtIViEDNR~~d  234 (256)
T UniRef100_A0A0  174 GLKHMRLKFYIEGSEPGKQGTVHVEVKENPESGRFEFRYIFVDVDTYPRRTIVIEDNRSQD  234 (256)
Confidence            789999999999977  89999999999866799999999999996  6789999987655


No 24
>UniRef100_A0A2V6JL90 Uncharacterized protein (Fragment) n=1 Tax=Verrucomicrobia bacterium TaxID=2026799 RepID=A0A2V6JL90_9BACT
Probab=99.75  E-value=1.2e-21  Score=141.08  Aligned_cols=127  Identities=18%  Similarity=0.238  Sum_probs=116.0  Template_Neff=1.638

Q human_coa1        7 AGSRRSMPLGARILFHGVFYAGGFAIVYYLIQKFHSRALYYKLAVEQLQSHPEAQEALGPPLNIHYLKLIDRENFVDIVD   86 (146)
Q Consensus         7 ~~~~~~~~l~~~~~~~~~~~~~~~~~~~~~v~~~~~~s~~y~~Al~~l~~~~~v~~~LG~pI~~~~~~~g~~~~~~~~~~   86 (146)
                      ....|..|.+||..+  +++++|...+.++++..+++|+.|+.++.+++.|.+|+++||.||+.+.+..|..++.++.+.
T Consensus        25 rnw~w~~p~gclt~~--~l~~~~~~~~v~~~f~~~kss~~y~~~~a~a~~d~~v~~algapi~~~~~~~g~~~~~~~~~~  102 (229)
T UniRef100_A0A2   25 RNWLWFAPVGCLTPI--VLCGGCLFCVVFFAFGAMKSSPPYAESLAAAQADADVQEALGAPIEPAFFVQGSFNNTNGNSD  102 (229)
Confidence            446778999999999  788888888888899999999999999999999999999999999999999998877778899


Q human_coa1       87 AKLKIPVSGSKSEGLLYVHSSRGGPFQRWHLDEVFLELKDGQQIPVFKLS  136 (146)
Q Consensus        87 a~l~f~V~G~kg~G~v~v~a~r~~~~~~w~~~~l~v~~~~~~~i~L~~~~  136 (146)
                      +++.++|+||+|+|++|+.+++..+ +.|+|.++.|+++....|+|....
T Consensus       103 a~~~~~isgp~g~~t~~~v~t~~~g-~~w~~s~~~v~i~~~~~idl~e~~  151 (229)
T UniRef100_A0A2  103 ADITYEISGPNGSGTVHVVGTAAPG-GDWEYSEMSVQIPGEPAIDLNEGT  151 (229)
Confidence            9999999999999999999999984 799999999999988999998643


No 25
>UniRef100_A0A091E743 TIM21-like protein, mitochondrial n=1 Tax=Fukomys damarensis TaxID=885580 RepID=A0A091E743_FUKDA
Probab=99.73  E-value=3.9e-21  Score=145.31  Aligned_cols=122  Identities=19%  Similarity=0.205  Sum_probs=104.6  Template_Neff=2.800

Q human_coa1       16 GARILFHGVFYAGGFAIVYYLIQKFH----SRALYYKLAVEQLQSHPEAQEALGPPLNIHYLKLIDR---------ENFV   82 (146)
Q Consensus        16 ~~~~~~~~~~~~~~~~~~~~~v~~~~----~~s~~y~~Al~~l~~~~~v~~~LG~pI~~~~~~~g~~---------~~~~   82 (146)
                      .+++++  +++++.++++||.|++++    +.+.+|..|++.|++||+|++.+|+||+.++..+...         +..+
T Consensus       119 TYliVV--LiGi~ITGgLfy~IFkELFsssSPnKIYgkALeKcrshpEVI~vfGEPVkGyGE~TrRGRRqHVSfiEYvkD  196 (278)
T UniRef100_A0A0  119 TYLIVV--LIGIGITGGLFYTIFKELFSSSSPNKIYGKALEKCRSHPEVISVFGEPVKGYGEMTRRGRRQHVSFIEYVKD  196 (278)
Confidence            356666  889999999999999985    3467999999999999999999999999999776432         2345


Q human_coa1       83 DIVDAKLKIPVSGSK--SEGLLYVHSSRGGPFQRWHLDEVFLELKD--GQQIPVFKLSGEN  139 (146)
Q Consensus        83 ~~~~a~l~f~V~G~k--g~G~v~v~a~r~~~~~~w~~~~l~v~~~~--~~~i~L~~~~~~~  139 (146)
                      |-.+++++|+|+|++  .+||||++...++..++++|+++.|++++  .++|.++|++..+
T Consensus       197 GlkhMRVKFYI~GSepgkqGTVHveVKEnp~sG~~efRyIFVEle~yp~rTIiieDNR~~~  257 (278)
T UniRef100_A0A0  197 GLKHMRVKFYIQGSEPGKQGTVHLEVKENPESGEYEFRYIFVELESYPRRTIIIEDNRSQD  257 (278)
Confidence            789999999999987  89999999999777799999999999997  5689999887644


No 26
>UniRef100_A0A034WFX5 TIM21-like protein, mitochondrial n=1 Tax=Bactrocera dorsalis TaxID=27457 RepID=A0A034WFX5_BACDO
Probab=99.72  E-value=5.5e-21  Score=139.96  Aligned_cols=123  Identities=16%  Similarity=0.198  Sum_probs=105.7  Template_Neff=2.100

Q human_coa1       14 PLGARILFHGVFYAGGFAIVYYLIQKFH----SRALYYKLAVEQLQSHPEAQEALGPPLNIHYLKLIDR---------EN   80 (146)
Q Consensus        14 ~l~~~~~~~~~~~~~~~~~~~~~v~~~~----~~s~~y~~Al~~l~~~~~v~~~LG~pI~~~~~~~g~~---------~~   80 (146)
                      +..+.++|  ++++|+++++||.|++++    +...+|.+|++++.+||+|+++||.||+.++..+...         ..
T Consensus        75 TASYtAII--laGlGVTgiMfyAIFrELFSs~SpnNIYsdAl~rV~eDpRVQDAiGaPIKG~GE~SRRGRRQhVAHs~fe  152 (239)
T UniRef100_A0A0   75 TASYTAII--LAGLGVTGIMFYAIFRELFSSESPNNIYSDALERVVEDPRVQDAIGAPIKGFGETSRRGRRQHVAHSSYE  152 (239)
Confidence            34477888  899999999999999986    2357999999999999999999999999988765322         23


Q human_coa1       81 FVDIVDAKLKIPVSGSKSEGLLYVHSSRGGPFQRWHLDEVFLELKD--GQQIPVFKLSGEN  139 (146)
Q Consensus        81 ~~~~~~a~l~f~V~G~kg~G~v~v~a~r~~~~~~w~~~~l~v~~~~--~~~i~L~~~~~~~  139 (146)
                      .+|.-|++|+|+|+|-+++++|++++.++.. |+.+|+++.|+++.  ..+|.|+|++..+
T Consensus       153 RnGvpHmRMqFYVQGlRNkaTVhLEsR~~~s-Gk~EyRYLFVQLDhYP~TTIilEDNRa~D  212 (239)
T UniRef100_A0A0  153 RNGVPHMRMQFYVQGLRNKATVHLESRRSSS-GKMEYRYLFVQLDHYPHTTIILEDNRAFD  212 (239)
Confidence            4678899999999999999999999998874 89999999999985  7799999987654


No 27
>UniRef100_A0A068S3J2 Mitochondrial import inner membrane translocase subunit TIM21 n=1 Tax=Lichtheimia corymbifera JMRC:FSU:9682 TaxID=1263082 RepID=A0A068S3J2_9FUNG
Probab=99.72  E-value=5.5e-21  Score=140.66  Aligned_cols=122  Identities=16%  Similarity=0.198  Sum_probs=103.7  Template_Neff=2.732

Q human_coa1       15 LGARILFHGVFYAGGFAIVYYLIQKFH----SRALYYKLAVEQLQSHPEAQEALGPPLNIHYLKLIDR------------   78 (146)
Q Consensus        15 l~~~~~~~~~~~~~~~~~~~~~v~~~~----~~s~~y~~Al~~l~~~~~v~~~LG~pI~~~~~~~g~~------------   78 (146)
                      ..+++++  ..++++++++.|.|.+++    +.+.+|.+|+++++.|+++.++||+||+.++.++.+.            
T Consensus        74 svN~~vi--~~g~~LT~aivY~IgseLF~s~S~t~if~davDRiR~~~Elv~ilGePiKahGepSR~~~rRnrri~~q~V  151 (227)
T UniRef100_A0A0   74 TVNFGVI--GGGVALTGAIVYYIGSELFGSQSPTSIFSDAVDRIRAHEELVEILGEPIKAHGEPSRNRMRRNRRIHSQIV  151 (227)
Confidence            3466777  567777888888888875    3457999999999999999999999999999887632            


Q human_coa1       79 ENFVDIVDAKLKIPVSGSKSEGLLYVHSSRGGPFQRWHLDEVFLELKDG----QQIPVFKLSGEN  139 (146)
Q Consensus        79 ~~~~~~~~a~l~f~V~G~kg~G~v~v~a~r~~~~~~w~~~~l~v~~~~~----~~i~L~~~~~~~  139 (146)
                      .+..|..|..++|+|+||...|++.+++.+++ .+.|+|++|.|++++.    ++|.|.++..++
T Consensus       152 ~Dq~g~~Hl~m~fyveGp~~qGtv~~Emikd~-k~kw~yk~l~VdvPgqglpskri~l~~~~~~~  215 (227)
T UniRef100_A0A0  152 EDQQGNPHLFMRFYLEGPNNQGTVMLEMIKDE-KGKWQYKQLYVDVPGQGLPSKRIYLEDNRQEQ  215 (227)
Confidence            13347889999999999999999999999998 4899999999999975    899999887665


No 28
>UniRef100_UPI0007A6BAC4 cytochrome c oxidase assembly factor 1 homolog isoform X1 n=1 Tax=Miniopterus natalensis TaxID=291302 RepID=UPI0007A6BAC4
Probab=99.71  E-value=9.9e-21  Score=130.86  Aligned_cols=141  Identities=66%  Similarity=0.992  Sum_probs=130.3  Template_Neff=1.107

Q human_coa1        4 QKYAGSRRSMPLGARILFHGVFYAGGFAIVYYLIQKFHSRALYYKLAVEQLQSHPEAQEALGPPLNIHYLKLIDRENFVD   83 (146)
Q Consensus         4 ~~~~~~~~~~~l~~~~~~~~~~~~~~~~~~~~~v~~~~~~s~~y~~Al~~l~~~~~v~~~LG~pI~~~~~~~g~~~~~~~   83 (146)
                      +++.++.|.+||+++.++..+.+.+.|+++||++++.++..++|+.|++++..||.+.++||.|+..+.....+..|..+
T Consensus        43 qkslgskmsvplgklflftsvmasggcalvyyliqktfsrasyyqlaleqlhshpkalealgtplnihylqltdkynfvd  122 (185)
T UniRef100_UPI0   43 QKSLGSKMSVPLGKLFLFTSVMASGGCALVYYLIQKTFSRASYYQLALEQLHSHPKALEALGTPLNIHYLQLTDKYNFVD  122 (185)
Confidence            47899999999999999999999999999999999999999999999999999999999999999999888888888777


Q human_coa1       84 IVDAKLKIPVSGSKSEGLLYVHSSRGGPFQRWHLDEVFLELKDGQQIPVFKLSGENGDEVK  144 (146)
Q Consensus        84 ~~~a~l~f~V~G~kg~G~v~v~a~r~~~~~~w~~~~l~v~~~~~~~i~L~~~~~~~~~~~~  144 (146)
                      -..+++++|+.|.+..+..++...++...++|-+.++-++++||+.|.+..-+.+.+++.+
T Consensus       123 iadaq~kip~~g~~~a~~~~~~s~~~a~~~~wylqevclelkdgqqipvfklrresgdevk  183 (185)
T UniRef100_UPI0  123 IADAQVKIPSSGSKSAQHWYVSSCRQAQFNRWYLQEVCLELKDGQQIPVFKLRRESGDEVK  183 (185)
Confidence            7889999999999999999999999888899999999999999999998887777766543


No 29
>UniRef100_A0A022PFK5 Cytochrome oxidase complex assembly protein 1 n=1 Tax=Photorhabdus luminescens BA1 TaxID=1393736 RepID=A0A022PFK5_PHOLU
Probab=99.69  E-value=3.3e-20  Score=126.59  Aligned_cols=107  Identities=22%  Similarity=0.400  Sum_probs=93.0  Template_Neff=1.600

Q human_coa1       25 FYAGGFAIVYYLIQKFHSRALYYKLAVEQLQSHPEAQEALGPPLNIHYLKLIDRENFVDIVDAKLKIPVSGSKSEGLLYV  104 (146)
Q Consensus        25 ~~~~~~~~~~~~v~~~~~~s~~y~~Al~~l~~~~~v~~~LG~pI~~~~~~~g~~~~~~~~~~a~l~f~V~G~kg~G~v~v  104 (146)
                      +.-.+++++|.++...+++|++|+.|+.+++.||.|...||.||+.+||.+|+.++    ..+.+.+||+|.+..|++||
T Consensus        44 fiP~fivG~F~ivmg~mKsSEPYkKALsLAQsnp~VK~iLGQPIe~GWFvSGsis~----seA~l~IpIkGnrSggtvyV  119 (154)
T UniRef100_A0A0   44 FIPVFIVGVFTIVMGAMKSSEPYKKALSLAQSNPVVKNILGQPIEAGWFVSGSISE----SEAELEIPIKGNRSGGTVYV  119 (154)
Confidence            33344555666777788999999999999999999999999999999999986543    46889999999999999999


Q human_coa1      105 HSSRGGPFQRWHLDEVFLELKD-GQQIPVFKLSG  137 (146)
Q Consensus       105 ~a~r~~~~~~w~~~~l~v~~~~-~~~i~L~~~~~  137 (146)
                      +|.+..  +.|+|..+.|+.++ ++-|+|+.++.
T Consensus       120 dA~Kha--GhWrYK~itVqPD~gg~lIdlL~~~~  151 (154)
T UniRef100_A0A0  120 DADKHA--GHWRYKNITVQPDSGGQLIDLLAPDN  151 (154)
Confidence            999997  79999999999986 78999987654


No 30
>UniRef100_A0A066UXU3 Uncharacterized protein n=1 Tax=Vibrio fortis TaxID=212667 RepID=A0A066UXU3_9VIBR
Probab=99.69  E-value=3.1e-20  Score=142.79  Aligned_cols=117  Identities=22%  Similarity=0.321  Sum_probs=98.9  Template_Neff=3.300

Q human_coa1       16 GARILFHGVFYAGGFAIVYYLIQKFHSRALYYKLAVEQLQSHPEAQEALGPPLNIHYLKLIDRENFVDIVDAKLKIPVSG   95 (146)
Q Consensus        16 ~~~~~~~~~~~~~~~~~~~~~v~~~~~~s~~y~~Al~~l~~~~~v~~~LG~pI~~~~~~~g~~~~~~~~~~a~l~f~V~G   95 (146)
                      ..++++  ++++.+++.++..+++.+++|++|+.+++.+++||++++.||+||+.+. +.|+.......|.++|+|+|+|
T Consensus       108 aGliv~--v~~~~l~~~~~~~v~~~lk~SeAY~ls~~~l~~n~~v~~~lG~Pi~~G~-~~GsI~~sg~~GsA~lsfsVeG  184 (295)
T UniRef100_A0A0  108 AGLIVW--VVGIGLCAIMFGSIPSSLKNSDAYKLAMSALRASPRVKAAIGDPIEDGF-VGGSINVSGNGGSAQLSFSVEG  184 (295)
Confidence            344444  4555566667777788899999999999999999999999999999776 7776655554599999999999


Q human_coa1       96 SKSEGLLYVHSSRGGPFQRWHLDEVFLELKD-GQQIPVFKLSG  137 (146)
Q Consensus        96 ~kg~G~v~v~a~r~~~~~~w~~~~l~v~~~~-~~~i~L~~~~~  137 (146)
                      +|++|++|++|.|+.  +.|+++.+.++.++ +++|+|..++.
T Consensus       185 pkG~G~vyv~A~k~~--G~W~L~~l~v~~~~~~~~I~l~~~~~  225 (295)
T UniRef100_A0A0  185 PKGKGTVYVKAVKNA--GTWSLRCLVVRVDGSDEPIVLVNEDH  225 (295)
Confidence            999999999999997  79999999999986 77888887654


No 31
>UniRef100_A0A0M4ESW4 CG31913 n=1 Tax=Drosophila busckii TaxID=30019 RepID=A0A0M4ESW4_DROBS
Probab=99.69  E-value=3.4e-20  Score=135.48  Aligned_cols=128  Identities=23%  Similarity=0.391  Sum_probs=113.6  Template_Neff=2.200

Q human_coa1        7 AGSRRSMPLGARILFHGVFYAGGFAIVYYLIQKFHSRALYYKLAVEQLQSHPEAQEALGPPLNIHYLKLIDRENFVDIVD   86 (146)
Q Consensus         7 ~~~~~~~~l~~~~~~~~~~~~~~~~~~~~~v~~~~~~s~~y~~Al~~l~~~~~v~~~LG~pI~~~~~~~g~~~~~~~~~~   86 (146)
                      .+.++..+|+.+.++++++.+.+++.+.|.+-...+++++|+.|+..+|+|..++.+||+||+..+|+.++..|..+...
T Consensus        19 igLPS~Rtlg~iCv~GA~aSISglaYMrWrLEDrVR~teYYqlAiQtLRQH~GAVgLLGEPIkeSGF~lSN~~N~CDa~~   98 (229)
T UniRef100_A0A0   19 IGLPSRRTLGNICVCGALASISGLAYMRWRLEDRVRQTEYYQLAIQTLRQHSGAVGLLGEPIKESGFSLSNEKNRCDADK   98 (229)
Confidence            34777889999999999999988888888888888999999999999999999999999999999999998888888999


Q human_coa1       87 AKLKIPVSGSKSEGLLYVHSSRGGPFQRWHLDEVFLELKD--GQQIPVFKL  135 (146)
Q Consensus        87 a~l~f~V~G~kg~G~v~v~a~r~~~~~~w~~~~l~v~~~~--~~~i~L~~~  135 (146)
                      |.|.+.|.|+|.+|||+++|+.+.. ..|-+++++++.+.  ++++-|..+
T Consensus        99 AQlqVsV~G~KDKGTVfFWATNn~~-kGWLIDRLELEtkQhPNtRFLLKKp  148 (229)
T UniRef100_A0A0   99 AQLQVSVQGPKDKGTVFFWATNNRE-KGWLIDRLELETKQHPNTRFLLKKP  148 (229)
Confidence            9999999999999999999998774 67999999999875  445555433


No 32
>UniRef100_A0A384D402 cytochrome c oxidase assembly factor 1 homolog isoform X2 n=2 Tax=Ursus TaxID=9639 RepID=A0A384D402_URSMA
Probab=99.68  E-value=4.3e-20  Score=126.81  Aligned_cols=139  Identities=58%  Similarity=0.892  Sum_probs=127.2  Template_Neff=1.319

Q human_coa1        5 KYAGSRRSMPLGARILFHGVFYAGGFAIVYYLIQKFHSRALYYKLAVEQLQSHPEAQEALGPPLNIHYLKLIDRENFVDI   84 (146)
Q Consensus         5 ~~~~~~~~~~l~~~~~~~~~~~~~~~~~~~~~v~~~~~~s~~y~~Al~~l~~~~~v~~~LG~pI~~~~~~~g~~~~~~~~   84 (146)
                      |+.++.|...|+++++-+.+++.|.|.+.||++++.|..+++|+.|++++..||++.|+||.|+..+....-++.|..+-
T Consensus        27 kspgskmpwslgkl~fs~svvaggsc~~tyyliqkaftktsyyqlaleqlhshpealealgaplnvh~lhlidranfvdi  106 (168)
T UniRef100_A0A3   27 KSPGSKMPWSLGKLVFSASVVAGGSCAVTYYLIQKAFTKTSYYQLALEQLHSHPEALEALGAPLNVHCLHLIDRANFVDI  106 (168)
Confidence            78899999999999999999999999999999999999999999999999999999999999999988888777777777


Q human_coa1       85 VDAKLKIPVSGSKSEGLLYVHSSRGGPFQRWHLDEVFLELKDGQQIPVFKLSGENGDEV  143 (146)
Q Consensus        85 ~~a~l~f~V~G~kg~G~v~v~a~r~~~~~~w~~~~l~v~~~~~~~i~L~~~~~~~~~~~  143 (146)
                      -.+++++|+.|++.+|.++|...+++....|....+.+.++||+.|.|..-..++.-+.
T Consensus       107 ~naqlkip~s~~~~~~~l~v~~~~~~~~~~~~~~~vflkledgqqiplfkvsgntehev  165 (168)
T UniRef100_A0A3  107 VNAQLKIPVSGPKAEGHLHVSSSRDAPFQHMPQPEVFLKLEDGQQIPLFKVSGNTEHEV  165 (168)
Confidence            88999999999999999999999988888999999999999999999987665554343


No 33
>UniRef100_A0A673TLF4 Uncharacterized protein n=3 Tax=Suricata suricatta TaxID=37032 RepID=A0A673TLF4_SURSU
Probab=99.68  E-value=4.8e-20  Score=127.83  Aligned_cols=135  Identities=64%  Similarity=1.058  Sum_probs=123.5  Template_Neff=1.000

Q human_coa1        4 QKYAGSRRSMPLGARILFHGVFYAGGFAIVYYLIQKFHSRALYYKLAVEQLQSHPEAQEALGPPLNIHYLKLIDRENFVD   83 (146)
Q Consensus         4 ~~~~~~~~~~~l~~~~~~~~~~~~~~~~~~~~~v~~~~~~s~~y~~Al~~l~~~~~v~~~LG~pI~~~~~~~g~~~~~~~   83 (146)
                      .++.+..|..||++++++-.+++.+.|.++||+.++.++...+|+.|++++...|++.++||.|++.+.....+.-|..+
T Consensus        50 skfpgskmplplgklvflssvvasgsctliyyltqkafskasyyqlaleqlhrrpealealgpplrvhdlrltdqcnfvd  129 (192)
T UniRef100_A0A6   50 SKFPGSKMPLPLGKLVFLSSVVASGSCTLIYYLTQKAFSKASYYQLALEQLHRRPEALEALGPPLRVHDLRLTDQCNFVD  129 (192)
Confidence            37889999999999999999999999999999999999999999999999999999999999999998877776666666


Q human_coa1       84 IVDAKLKIPVSGSKSEGLLYVHSSRGGPFQRWHLDEVFLELKDGQQIPVFKLSGE  138 (146)
Q Consensus        84 ~~~a~l~f~V~G~kg~G~v~v~a~r~~~~~~w~~~~l~v~~~~~~~i~L~~~~~~  138 (146)
                      -..++++++|.|+|.+|.+||...|..+...|++.++.++++||+.|.+..+...
T Consensus       130 iadaqlkipvsgskseghlyvsssrgapfqrwhlqevflelkdgqqipvfkpsgd  184 (192)
T UniRef100_A0A6  130 IADAQLKIPVSGSKSEGHLYVSSSRGAPFQRWHLQEVFLELKDGQQIPVFKPSGD  184 (192)
Confidence            7789999999999999999999999888889999999999999999998876543


No 34
>UniRef100_A0A010RPW4 Mitochondrial import inner membrane translocase subunit TIM21 n=1 Tax=Colletotrichum fioriniae PJ7 TaxID=1445577 RepID=A0A010RPW4_9PEZI
Probab=99.66  E-value=9.9e-20  Score=143.04  Aligned_cols=119  Identities=17%  Similarity=0.157  Sum_probs=101.3  Template_Neff=3.900

Q human_coa1       17 ARILFHGVFYAGGFAIVYYLIQKFH----SRALYYKLAVEQLQSHPEAQEALGP--PLNIHYLKLIDR------------   78 (146)
Q Consensus        17 ~~~~~~~~~~~~~~~~~~~~v~~~~----~~s~~y~~Al~~l~~~~~v~~~LG~--pI~~~~~~~g~~------------   78 (146)
                      .++++  ++++++++++.|+++.+.    +.+..|+.|++++++||+++++||.  .|++++.++++.            
T Consensus       126 Nf~lV--l~G~~lTG~V~YlLytEVFsPdSkT~~FNrAV~rIk~DprC~~LLG~~~kIkAyGE~t~nkWaRNRPIASt~~  203 (328)
T UniRef100_A0A0  126 NFGLV--LAGAVLTGGVAYLLYTEVFSPDSKTAQFNRAVDRIKKDPRCIELLGDGKKIKAYGEPTWNKWARNRPIASTIE  203 (328)
Confidence            45555  667777777888877774    5678999999999999999999995  688888776653            


Q human_coa1       79 ENFVDIVDAKLKIPVSGSKSEGLLYVHSSRGGPFQRWHLDEVFLELKDGQQIPVFKLSG  137 (146)
Q Consensus        79 ~~~~~~~~a~l~f~V~G~kg~G~v~v~a~r~~~~~~w~~~~l~v~~~~~~~i~L~~~~~  137 (146)
                      .+..|.+|..|+|+|+||+++|+|++++.|.+..++|+|.+|.|++++.++|+|++++.
T Consensus       204 ~D~~G~EHL~MhF~VEGp~~~GvV~lHmik~~~~~e~EY~yLaLDV~Gh~RIYLEn~~~  262 (328)
T UniRef100_A0A0  204 KDRDGNEHLRMHFHVEGPLNKGVVNLHMIKRPGESEFEYKYLALDVKGHQRIYLENADA  262 (328)
Confidence            23458899999999999999999999999998778999999999999999999998754


No 35
>UniRef100_A0A5G2R7X8 Uncharacterized protein n=1 Tax=Sus scrofa TaxID=9823 RepID=A0A5G2R7X8_PIG
Probab=99.66  E-value=1.2e-19  Score=126.36  Aligned_cols=128  Identities=63%  Similarity=1.049  Sum_probs=118.6  Template_Neff=1.000

Q human_coa1       11 RSMPLGARILFHGVFYAGGFAIVYYLIQKFHSRALYYKLAVEQLQSHPEAQEALGPPLNIHYLKLIDRENFVDIVDAKLK   90 (146)
Q Consensus        11 ~~~~l~~~~~~~~~~~~~~~~~~~~~v~~~~~~s~~y~~Al~~l~~~~~v~~~LG~pI~~~~~~~g~~~~~~~~~~a~l~   90 (146)
                      |.+||++++++-.++..+.|.++||++++.++...+|+.|++.+..|.++.++||.|+..++....+.+|..+-..++++
T Consensus         1 msvplgklvffssvatsgtctllyfliqkmfsrasyyqlalehlhshaealealgtplsvhylqltdkynfediadaqlr   80 (197)
T UniRef100_A0A5    1 MSVPLGKLVFFSSVATSGTCTLLYFLIQKMFSRASYYQLALEHLHSHAEALEALGTPLSVHYLQLTDKYNFEDIADAQLR   80 (197)
Confidence            56899999999999999999999999999999999999999999999999999999999999888888777777889999


Q human_coa1       91 IPVSGSKSEGLLYVHSSRGGPFQRWHLDEVFLELKDGQQIPVFKLSGE  138 (146)
Q Consensus        91 f~V~G~kg~G~v~v~a~r~~~~~~w~~~~l~v~~~~~~~i~L~~~~~~  138 (146)
                      ++|.|||.+|.+||...|+.+...|.++++.+++.||.+|.+..+..+
T Consensus        81 ipvsgpkseghlyvsssregpfrrwnlqevflelrdghripvfkpsge  128 (197)
T UniRef100_A0A5   81 IPVSGPKSEGHLYVSSSREGPFRRWNLQEVFLELRDGHRIPVFKPSGE  128 (197)
Confidence            999999999999999999988889999999999999999998876543


No 36
>UniRef100_K1ZP17 Uncharacterized protein n=1 Tax=uncultured bacterium TaxID=77133 RepID=K1ZP17_9BACT
Probab=99.64  E-value=3.6e-19  Score=124.69  Aligned_cols=102  Identities=22%  Similarity=0.418  Sum_probs=89.7  Template_Neff=1.000

Q human_coa1       30 FAIVYYLIQKFHSRALYYKLAVEQLQSHPEAQEALGPPLNIHYLKLIDRENFVDIVDAKLKIPVSGSKSEGLLYVHSSRG  109 (146)
Q Consensus        30 ~~~~~~~v~~~~~~s~~y~~Al~~l~~~~~v~~~LG~pI~~~~~~~g~~~~~~~~~~a~l~f~V~G~kg~G~v~v~a~r~  109 (146)
                      +..++..++..+++|++|+.|+++++.+..+.+.||+||+.+|+.+++.+.+...|.+.+.+|+.||+|.|++++.+.+.
T Consensus        99 vvmilvivfgfmkssdvyktaldraqhstgvievlgepiesgwfvsgsintsgstgnasleipitgpngagtihvqaqks  178 (204)
T UniRef100_K1ZP   99 VVMILVIVFGFMKSSDVYKTALDRAQHSTGVIEVLGEPIESGWFVSGSINTSGSTGNASLEIPITGPNGAGTIHVQAQKS  178 (204)
Confidence            33344445666799999999999999999999999999999999999877766788999999999999999999999998


Q human_coa1      110 GPFQRWHLDEVFLELKD-GQQIPVF  133 (146)
Q Consensus       110 ~~~~~w~~~~l~v~~~~-~~~i~L~  133 (146)
                      .  ++|++..+.++++| |-+|+|.
T Consensus       179 q--gkwqfsslvveikdkgltinln  201 (204)
T UniRef100_K1ZP  179 Q--GKWQFSSLVVEIKDKGLTINLN  201 (204)
Confidence            7  79999999999998 6677764


No 37
>UniRef100_A0A150V0M7 Mitochondrial import inner membrane translocase subunit TIM21 (Fragment) n=1 Tax=Acidomyces richmondensis BFW TaxID=766039 RepID=A0A150V0M7_9PEZI
Probab=99.63  E-value=3.9e-19  Score=127.18  Aligned_cols=109  Identities=17%  Similarity=0.233  Sum_probs=90.0  Template_Neff=2.781

Q human_coa1       31 AIVYYLIQKFHSRALYYKLAVEQLQSHPEAQEALGPP--LNIHYLKLIDR------------ENFVDIVDAKLKIPVSGS   96 (146)
Q Consensus        31 ~~~~~~v~~~~~~s~~y~~Al~~l~~~~~v~~~LG~p--I~~~~~~~g~~------------~~~~~~~~a~l~f~V~G~   96 (146)
                      .++|.-+++.-+.+..|+.|.+++++||+++++||++  |.+++.++.+.            .+..|.+|+.|+|+|+||
T Consensus        42 ~~Ly~dVfSpdSKTa~FnravdrIk~dprC~~LLG~~k~I~A~GE~twnkw~RnR~Iast~~~d~~G~eHl~m~F~VeGp  121 (179)
T UniRef100_A0A1   42 YVLYSDVFSPDSKTAHFNRAVDRIKSDPRCIELLGDSKEIAAFGEESWSRWARNRPIASTIETDSWGTEHLRMRFYVEGP  121 (179)
Confidence            3333345555577899999999999999999999974  77777555432            123378899999999999


Q human_coa1       97 KSEGLLYVHSSRGGPFQRWHLDEVFLELKDGQQIPVFKLSGEN  139 (146)
Q Consensus        97 kg~G~v~v~a~r~~~~~~w~~~~l~v~~~~~~~i~L~~~~~~~  139 (146)
                      .++|+|++.+.|.++.++|+|+.+.|+++++++|+|+..+...
T Consensus       122 ln~G~V~vh~ik~p~~~~fEy~~L~lDvkGh~Ri~Le~a~~~~  164 (179)
T UniRef100_A0A1  122 LNQGVVHVHMIKRPSEGEFEYKYLALDVKGHQRIYLENADKGK  164 (179)
Confidence            9999999999999888999999999999999999999866544


No 38
>UniRef100_UPI000788FB3E cytochrome c oxidase assembly factor 1 homolog n=1 Tax=Rousettus aegyptiacus TaxID=9407 RepID=UPI000788FB3E
Probab=99.63  E-value=4.8e-19  Score=125.96  Aligned_cols=143  Identities=67%  Similarity=1.065  Sum_probs=131.3  Template_Neff=1.000

Q human_coa1        2 MWQKYAGSRRSMPLGARILFHGVFYAGGFAIVYYLIQKFHSRALYYKLAVEQLQSHPEAQEALGPPLNIHYLKLIDRENF   81 (146)
Q Consensus         2 ~~~~~~~~~~~~~l~~~~~~~~~~~~~~~~~~~~~v~~~~~~s~~y~~Al~~l~~~~~v~~~LG~pI~~~~~~~g~~~~~   81 (146)
                      .|+++.+++..|||-+++++..+.+.+.|+++||++++.++...+|+.|++++...|++-++||.|+..+....++....
T Consensus        51 kwqkfpgsrkpmpleklalftsvmasggcalvyyliqknfsrasyyqlaleqlhscpeapealgtplnihylqlsdkyhf  130 (229)
T UniRef100_UPI0   51 KWQKFPGSRKPMPLEKLALFTSVMASGGCALVYYLIQKNFSRASYYQLALEQLHSCPEAPEALGTPLNIHYLQLSDKYHF  130 (229)
Confidence            47899999999999999999999999999999999999999999999999999999999999999999988888777665


Q human_coa1       82 VDIVDAKLKIPVSGSKSEGLLYVHSSRGGPFQRWHLDEVFLELKDGQQIPVFKLSGENGDEVK  144 (146)
Q Consensus        82 ~~~~~a~l~f~V~G~kg~G~v~v~a~r~~~~~~w~~~~l~v~~~~~~~i~L~~~~~~~~~~~~  144 (146)
                      .+-..++++++|.-+|.+|.++|...|+.--..|.+.-+.+++++|+.|.|.....+++.+.+
T Consensus       131 vdiadvqlkipvsrsksegylyvsssrdalfkrwhlqgvflelkngqqiplfehsgengnevk  193 (229)
T UniRef100_UPI0  131 VDIADVQLKIPVSRSKSEGYLYVSSSRDALFKRWHLQGVFLELKNGQQIPLFEHSGENGNEVK  193 (229)
Confidence            666788999999999999999999999987789999999999999999999988877776554


No 39
>UniRef100_UPI00064A671F cytochrome c oxidase assembly factor 1 homolog n=1 Tax=Sorex araneus TaxID=42254 RepID=UPI00064A671F
Probab=99.62  E-value=7.2e-19  Score=127.61  Aligned_cols=130  Identities=65%  Similarity=1.066  Sum_probs=118.5  Template_Neff=1.000

Q human_coa1       11 RSMPLGARILFHGVFYAGGFAIVYYLIQKFHSRALYYKLAVEQLQSHPEAQEALGPPLNIHYLKLIDRENFVDIVDAKLK   90 (146)
Q Consensus        11 ~~~~l~~~~~~~~~~~~~~~~~~~~~v~~~~~~s~~y~~Al~~l~~~~~v~~~LG~pI~~~~~~~g~~~~~~~~~~a~l~   90 (146)
                      |...|+++.++..++..+.|.++||++++.++...+|+.|++++.+||.+.++||.|+..+....-+..+..+-..++++
T Consensus         1 msirlgklilftsvvstgtctvmyyliqksfsrasyyrlaleqlnnnpgalealgtplnvhylqlidkynfvditnaqlk   80 (268)
T UniRef100_UPI0    1 MSIRLGKLILFTSVVSTGTCTVMYYLIQKSFSRASYYRLALEQLNNNPGALEALGTPLNVHYLQLIDKYNFVDITNAQLK   80 (268)
Confidence            34568899999999999999999999999999999999999999999999999999999998877777777778889999


Q human_coa1       91 IPVSGSKSEGLLYVHSSRGGPFQRWHLDEVFLELKDGQQIPVFKLSGENG  140 (146)
Q Consensus        91 f~V~G~kg~G~v~v~a~r~~~~~~w~~~~l~v~~~~~~~i~L~~~~~~~~  140 (146)
                      ++|.|+|.+|.|||..+|+.+...|++.++.++++||+.|.+..-..+++
T Consensus        81 ipvsgskteghvyvsstrdapfqrwhlqevflqlkdgqqipifklneeng  130 (268)
T UniRef100_UPI0   81 IPVSGSKTEGHVYVSSTRDAPFQRWHLQEVFLQLKDGQQIPIFKLNEENG  130 (268)
Confidence            99999999999999999999888999999999999999998876655553


No 40
>UniRef100_A0A480TTA0 Cytochrome c oxidase assembly factor 1 homolog isoform X1 (Fragment) n=1 Tax=Sus scrofa TaxID=9823 RepID=A0A480TTA0_PIG
Probab=99.61  E-value=1.2e-18  Score=132.37  Aligned_cols=134  Identities=62%  Similarity=1.035  Sum_probs=124.8  Template_Neff=1.171

Q human_coa1        5 KYAGSRRSMPLGARILFHGVFYAGGFAIVYYLIQKFHSRALYYKLAVEQLQSHPEAQEALGPPLNIHYLKLIDRENFVDI   84 (146)
Q Consensus         5 ~~~~~~~~~~l~~~~~~~~~~~~~~~~~~~~~v~~~~~~s~~y~~Al~~l~~~~~v~~~LG~pI~~~~~~~g~~~~~~~~   84 (146)
                      .+.++.|.+||++++++-.++..+.|.++||++++.|+...+|+.|++.+..|.++.|+||.|+..++....+.+|..+-
T Consensus       206 qspgsrmsvplgklvffssvatsgtctllyfliqkmfsrasyyqlalehlhshaealealgtplsvhylqltdkynfedi  285 (380)
T UniRef100_A0A4  206 QSPGSRMSVPLGKLVFFSSVATSGTCTLLYFLIQKMFSRASYYQLALEHLHSHAEALEALGTPLSVHYLQLTDKYNFEDI  285 (380)
Confidence            46789999999999999999999999999999999999999999999999999999999999999999888888887778


Q human_coa1       85 VDAKLKIPVSGSKSEGLLYVHSSRGGPFQRWHLDEVFLELKDGQQIPVFKLSGE  138 (146)
Q Consensus        85 ~~a~l~f~V~G~kg~G~v~v~a~r~~~~~~w~~~~l~v~~~~~~~i~L~~~~~~  138 (146)
                      ..++++|+|.|||.+|.+||...|+.....|.++++.+++.++.+|.+..+..+
T Consensus       286 adaql~ipvsgpkseghlyvsssregpfrr~nlqevflelr~g~ripvf~~~g~  339 (380)
T UniRef100_A0A4  286 ADAQLRIPVSGPKSEGHLYVSSSREGPFRRWNLQEVFLELRDGHRIPVFKPSGE  339 (380)
Confidence            889999999999999999999999988889999999999999999988776543


No 41
>UniRef100_A0A060W0Y5 TIM21-like protein, mitochondrial n=1 Tax=Oncorhynchus mykiss TaxID=8022 RepID=A0A060W0Y5_ONCMY
Probab=99.60  E-value=1.4e-18  Score=132.33  Aligned_cols=121  Identities=18%  Similarity=0.176  Sum_probs=103.1  Template_Neff=2.300

Q human_coa1       17 ARILFHGVFYAGGFAIVYYLIQKFH----SRALYYKLAVEQLQSHPEAQEALGPPLNIHYLKLIDR---------ENFVD   83 (146)
Q Consensus        17 ~~~~~~~~~~~~~~~~~~~~v~~~~----~~s~~y~~Al~~l~~~~~v~~~LG~pI~~~~~~~g~~---------~~~~~   83 (146)
                      +|.++  ++++|++|+++|.+++++    +.|.+|-+|++.++.||+|+-++|+||+.++..+...         +-.+|
T Consensus       122 YLIVV--LIGlGVTGGLlYVVFqELFSSSSPnKIYGkAfeKcRsHPEVIGaFGEPIK~YGETTRRGRRQqVSH~EY~KDG  199 (305)
T UniRef100_A0A0  122 YLIVV--LIGLGVTGGLLYVVFQELFSSSSPNKIYGKAFEKCRSHPEVIGAFGEPIKCYGETTRRGRRQQVSHVEYMKDG  199 (305)
Confidence            45555  889999999999999986    2357999999999999999999999999999876432         23457


Q human_coa1       84 IVDAKLKIPVSGSK--SEGLLYVHSSRGGPFQRWHLDEVFLELKD--GQQIPVFKLSGEN  139 (146)
Q Consensus        84 ~~~a~l~f~V~G~k--g~G~v~v~a~r~~~~~~w~~~~l~v~~~~--~~~i~L~~~~~~~  139 (146)
                      -++++|+|+|+|+.  -+||||.+...++..++++++++.|+++.  .++|.++|++...
T Consensus       200 LKhMRLKFYIEGSEPGlkGTVHsEsKENpEtGKyEfRYIFVdvDTYPRRTIvvEDNR~~~  259 (305)
T UniRef100_A0A0  200 LKHMRLKFYIEGSEPGLKGTVHSESKENPETGKYEFRYIFVDVDTYPRRTIVIEDNRYIM  259 (305)
Confidence            89999999999988  47999999999988899999999999986  6788888887654


No 42
>UniRef100_A0A0Q5H3W7 Uncharacterized protein n=1 Tax=Xanthomonas sp. Leaf131 TaxID=1736270 RepID=A0A0Q5H3W7_9XANT
Probab=99.60  E-value=1.6e-18  Score=120.03  Aligned_cols=125  Identities=18%  Similarity=0.279  Sum_probs=108.9  Template_Neff=1.600

Q human_coa1        9 SRRSMPLGARILFHGVFYAGGFAIVYYLIQKFHSRALYYKLAVEQLQSHPEAQEALGPPLNIHYLKLIDRENFVDIVDAK   88 (146)
Q Consensus         9 ~~~~~~l~~~~~~~~~~~~~~~~~~~~~v~~~~~~s~~y~~Al~~l~~~~~v~~~LG~pI~~~~~~~g~~~~~~~~~~a~   88 (146)
                      ..|.+|=..++++  ++...+++++.|.+...+++|++|+.|+..++.|.+|.+.||.||+..+.+.|+.......|++.
T Consensus        33 WKW~VPGIGvaLf--vlLAL~iG~l~~Vitaa~KSSDVYrdAL~IAkaD~~V~q~LGtPi~eaflp~GSi~Y~G~~Geah  110 (166)
T UniRef100_A0A0   33 WKWIVPGIGVALF--LLLALVIGALVYVITAAVKSSDVYRDALHIARADTRVVQALGTPIDEAFLPDGSISYVGPLGEAH  110 (166)
Confidence            4455666666666  55556678888999889999999999999999999999999999999998888877667789999


Q human_coa1       89 LKIPVSGSKSEGLLYVHSSRGGPFQRWHLDEVFLELKDGQQIPVFKLSG  137 (146)
Q Consensus        89 l~f~V~G~kg~G~v~v~a~r~~~~~~w~~~~l~v~~~~~~~i~L~~~~~  137 (146)
                      |++-+.||+|+|.|.|.|.|..  +.|+|+.+.+--.++..|+|.+...
T Consensus       111 FSVgLHGPrG~G~vQVDAtRrh--GrW~YqTLTFA~~~~~~I~l~p~~~  157 (166)
T UniRef100_A0A0  111 FSVGLHGPRGQGSVQVDATRRH--GRWTYQTLTFASPQGDPISLLPAAQ  157 (166)
Confidence            9999999999999999999997  7999999998877889999987543


No 43
>UniRef100_A0A508B2Z3 Uncharacterized protein n=2 Tax=Lysobacter maris TaxID=1605891 RepID=A0A508B2Z3_9GAMM
Probab=99.57  E-value=3.9e-18  Score=121.95  Aligned_cols=123  Identities=21%  Similarity=0.341  Sum_probs=102.4  Template_Neff=1.000

Q human_coa1        9 SRRSMPLGARILFHGVFYAGGFAIVYYLIQKFHSRALYYKLAVEQLQSHPEAQEALGPPLNIHYLKLIDRENFVDIVDAK   88 (146)
Q Consensus         9 ~~~~~~l~~~~~~~~~~~~~~~~~~~~~v~~~~~~s~~y~~Al~~l~~~~~v~~~LG~pI~~~~~~~g~~~~~~~~~~a~   88 (146)
                      ..|.+|+..+.+++ +... .+..++.++...+.+|++|+.|+...+.+.++..+||+||+.+++++++.+.+++.+.++
T Consensus        87 wkwavpviglsllg-lmaa-aifgllslvsgmmrssepyrhalaearasaevvaalgepieagfmpsgnininndagead  164 (235)
T UniRef100_A0A5   87 WKWAVPVIGLSLLG-LMAA-AIFGLLSLVSGMMRSSEPYRHALAEARASAEVVAALGEPIEAGFMPSGNININNDAGEAD  164 (235)
Confidence            45667777666664 3322 233344556667899999999999999999999999999999999999887777889999


Q human_coa1       89 LKIPVSGSKSEGLLYVHSSRGGPFQRWHLDEVFLELKDGQQIPVFKLS  136 (146)
Q Consensus        89 l~f~V~G~kg~G~v~v~a~r~~~~~~w~~~~l~v~~~~~~~i~L~~~~  136 (146)
                      +++-|+||.+.++|||+++|..  ..|.|+.+.+-++| +.|+|+.+.
T Consensus       165 lsigvegpdgeatvyveatrkr--krwsyqtlvvalpd-reidllana  209 (235)
T UniRef100_A0A5  165 LSIGVEGPDGEATVYVEATRKR--KRWSYQTLVVALPD-REIDLLANA  209 (235)
Confidence            9999999999999999999987  69999999999987 568887654


No 44
>UniRef100_A0A026VS29 Uncharacterized protein n=1 Tax=Ooceraea biroi TaxID=2015173 RepID=A0A026VS29_OOCBI
Probab=99.57  E-value=3.7e-18  Score=122.11  Aligned_cols=129  Identities=19%  Similarity=0.195  Sum_probs=110.7  Template_Neff=2.700

Q human_coa1        7 AGSRRSMPLGARILFHGVFYAGGFAIVYYLIQKFHSRALYYKLAVEQLQSHPEAQEALGPPLNIHYLKLIDRENFVDIVD   86 (146)
Q Consensus         7 ~~~~~~~~l~~~~~~~~~~~~~~~~~~~~~v~~~~~~s~~y~~Al~~l~~~~~v~~~LG~pI~~~~~~~g~~~~~~~~~~   86 (146)
                      +.|++..+|.+++.++|++.++...++.|.++..++.|..|++|++.+++|..+...||+||+.+.+..++...  ....
T Consensus        33 ~~MiS~qtL~KIA~lGGf~ta~tGY~f~y~iQ~~IRkS~tYKdA~~~l~nHkKAV~yLGEPIk~GRIty~~~~~--~~n~  110 (178)
T UniRef100_A0A0   33 MKMISNQTLMKIASLGGFITAGTGYAFHYRIQNRIRKSETYKDAMNILYNHKKAVPYLGEPIKEGRITYGDGHT--TDNY  110 (178)
Confidence            45777799999999999888888888899999999999999999999999999999999999988777664432  2346


Q human_coa1       87 AKLKIPVSGSKSEGLLYVHSSRGGP-FQRWHLDEVFLELKD--GQQIPVFKLSG  137 (146)
Q Consensus        87 a~l~f~V~G~kg~G~v~v~a~r~~~-~~~w~~~~l~v~~~~--~~~i~L~~~~~  137 (146)
                      -++++|++|++.+|.+++++..+.+ +.+|++..+++++++  ++++.+.+...
T Consensus       111 kwf~VpLkGsnTKG~LyyEv~l~~~lenK~eisKiEI~fdNiPgKtFVI~d~~~  164 (178)
T UniRef100_A0A0  111 KWFKVPLKGSNTKGKLYYEVTLNPKLENKPEISKIEIKFDNIPGKTFVIRDCEI  164 (178)
Confidence            7899999999999999999988663 478999999999997  77777766543


No 45
>UniRef100_A0A0C4DYR2 Mitochondrial import inner membrane translocase subunit TIM21 n=1 Tax=Magnaporthiopsis poae (strain ATCC 64411 / 73-15) TaxID=644358 RepID=A0A0C4DYR2_MAGP6
Probab=99.57  E-value=4.3e-18  Score=125.80  Aligned_cols=115  Identities=17%  Similarity=0.216  Sum_probs=91.8  Template_Neff=2.200

Q human_coa1       24 VFYAGGFAIVYYLIQKF----HSRALYYKLAVEQLQSHPEAQEALGP--PLNIHYLKLIDR------------ENFVDIV   85 (146)
Q Consensus        24 ~~~~~~~~~~~~~v~~~----~~~s~~y~~Al~~l~~~~~v~~~LG~--pI~~~~~~~g~~------------~~~~~~~   85 (146)
                      ++++.+++++-|+++.+    -+.+..|+.|++++++||++.|+||+  .|+..+..+.+.            .+..|.+
T Consensus        92 ~~G~~LTggV~Y~LyseVFSpdSkt~~fNRAVDRIr~DpRciELLGeGkkI~A~GEeT~NkWrraRPIASt~~~D~qGne  171 (242)
T UniRef100_A0A0   92 IVGLVLTGGVGYFLYSEVFSPDSKTAYFNRAVDRIRADPRCIELLGDGKKIEAFGEETWNKWRRARPIASTVTKDAQGNE  171 (242)
Confidence            34444455555554444    35678999999999999999999996  577766544332            2344789


Q human_coa1       86 DAKLKIPVSGSKSEGLLYVHSSRGGPFQRWHLDEVFLELKDGQQIPVFKLSGE  138 (146)
Q Consensus        86 ~a~l~f~V~G~kg~G~v~v~a~r~~~~~~w~~~~l~v~~~~~~~i~L~~~~~~  138 (146)
                      |+.+.|.|+||||.|++.+...|..+..+|+|+++.|++++.++|+|+..+..
T Consensus       172 Hm~i~F~v~GPkg~G~a~~Hlvk~~gq~~~eYkYFfvDV~G~qRIyLEna~a~  224 (242)
T UniRef100_A0A0  172 HMMIHFNVQGPKGTGRANIHLIKRVGQSEYEYKYFFVDVKGHQRIYLENADAA  224 (242)
Confidence            99999999999999999999999888889999999999999999999976543


No 46
>UniRef100_A0A371JXH3 Uncharacterized protein n=2 Tax=Lysobacter sp. zong2l5 TaxID=2293254 RepID=A0A371JXH3_9GAMM
Probab=99.56  E-value=6e-18  Score=120.73  Aligned_cols=115  Identities=24%  Similarity=0.360  Sum_probs=99.8  Template_Neff=1.000

Q human_coa1       24 VFYAGGFAIVYYLIQKFHSRALYYKLAVEQLQSHPEAQEALGPPLNIHYLKLIDRENFVDIVDAKLKIPVSGSKSEGLLY  103 (146)
Q Consensus        24 ~~~~~~~~~~~~~v~~~~~~s~~y~~Al~~l~~~~~v~~~LG~pI~~~~~~~g~~~~~~~~~~a~l~f~V~G~kg~G~v~  103 (146)
                      .+.++++..+|.++...+++.+.|-+|+.+-+.|.+...+||.||+..|+..++.......+.+.+++++.|||+.|+||
T Consensus        90 altvgfvygifslvvgqmkshpayiealartrgnaqavaalglpieepwmvmgsvaggakrgsahlqipltgpkgagtvy  169 (231)
T UniRef100_A0A3   90 ALTVGFVYGIFSLVVGQMKSHPAYIEALARTRGNAQAVAALGLPIEEPWMVMGSVAGGAKRGSAHLQIPLTGPKGAGTVY  169 (231)
Confidence            55566666666666677899999999999999999999999999999998887665555678999999999999999999


Q human_coa1      104 VHSSRGGPFQRWHLDEVFLELKDGQQIPVFKLSGEN  139 (146)
Q Consensus       104 v~a~r~~~~~~w~~~~l~v~~~~~~~i~L~~~~~~~  139 (146)
                      +.++|+.. .+|.|.++.++++|++.|.|+.+..++
T Consensus       170 vdatresg-adwvyhrmdlrlkdgreivlikpapet  204 (231)
T UniRef100_A0A3  170 VDATRESG-ADWVYHRMDLRLKDGREIVLIKPAPET  204 (231)
Confidence            99999984 799999999999999999998775544


No 47
>UniRef100_A0A077ZFZ9 TIM21-like protein, mitochondrial n=1 Tax=Trichuris trichiura TaxID=36087 RepID=A0A077ZFZ9_TRITR
Probab=99.55  E-value=8e-18  Score=126.20  Aligned_cols=121  Identities=20%  Similarity=0.184  Sum_probs=104.5  Template_Neff=2.138

Q human_coa1       15 LGARILFHGVFYAGGFAIVYYLIQKFH----SRALYYKLAVEQLQSHPEAQEALGPPLNIHYLKLIDR---------ENF   81 (146)
Q Consensus        15 l~~~~~~~~~~~~~~~~~~~~~v~~~~----~~s~~y~~Al~~l~~~~~v~~~LG~pI~~~~~~~g~~---------~~~   81 (146)
                      +.++++|  ++|+++.++++|.+.+++    +.+.+|..|++++.+|+++.++||.||+.++..++..         ...
T Consensus       119 ~tyl~~i--~~~~~~tg~~~ytv~~elfss~~pn~i~~k~lkl~~ane~v~~~lglpik~~ge~tr~gr~~hv~h~e~e~  196 (273)
T UniRef100_A0A0  119 LTYLGII--VVGVGVTGFIFYTVGKELFSSNSPNAIHSKALKLLKANEEVVAILGLPIKGKGEMTRRGRRRHVRHFEYER  196 (273)
Confidence            3467777  888999999999998886    3368999999999999999999999999998766432         234


Q human_coa1       82 VDIVDAKLKIPVSGSKSEGLLYVHSSRGGPFQRWHLDEVFLELKD--GQQIPVFKLSGE  138 (146)
Q Consensus        82 ~~~~~a~l~f~V~G~kg~G~v~v~a~r~~~~~~w~~~~l~v~~~~--~~~i~L~~~~~~  138 (146)
                      ++..++++.|+|+||+.+|++.++..+++ .|+++|+++.++.+|  .++|.|.|++++
T Consensus       197 ~~~~~mrm~fhv~gs~kkgtv~~el~k~~-~gky~yry~~~~~~~yp~~tivl~d~r~~  254 (273)
T UniRef100_A0A0  197 DGVQFMRMKFHVSGSRKKGTVQLELEKNE-AGKYQYRYVFVESDGYPPQTIVLEDNRNE  254 (273)
Confidence            57889999999999999999999999988 489999999999998  679999988754


No 48
>UniRef100_A0A1C3EQ32 Uncharacterized protein n=1 Tax=Enterovibrio pacificus TaxID=1080227 RepID=A0A1C3EQ32_9GAMM
Probab=99.55  E-value=7.9e-18  Score=123.76  Aligned_cols=118  Identities=18%  Similarity=0.194  Sum_probs=98.2  Template_Neff=3.106

Q human_coa1       14 PLGARILFHGVFYAGGFAIVYYLIQKFHSRALYYKLAVEQLQSHPEAQEALGPPLNIHYLKLIDRENFVDIVDAKLKIPV   93 (146)
Q Consensus        14 ~l~~~~~~~~~~~~~~~~~~~~~v~~~~~~s~~y~~Al~~l~~~~~v~~~LG~pI~~~~~~~g~~~~~~~~~~a~l~f~V   93 (146)
                      ..+.|+++  ++.+.+++++.+.+..++.+|+.|+.|+.++.+||.+++.||.|++.+ ++.|+.......|.++|+|.|
T Consensus        84 s~~~L~~~--~a~v~~~~~~~~~~~~~~~~s~~~~lal~~~e~s~~~~~~iG~P~~~~-~~~G~~~~~~~~g~Ae~~f~v  160 (206)
T UniRef100_A0A1   84 SWWALIYI--GALVLFSIVFTNFLTHEFENSPSYELALARLEKSESFKANIGKPYTYS-LPHGKFGGTESEGFAEMEFSV  160 (206)
Confidence            34455555  444555667778888899999999999999999999999999999975 455544444457899999999


Q human_coa1       94 SGSKSEGLLYVHSSRGGPFQRWHLDEVFLELKD-GQQIPVFKLS  136 (146)
Q Consensus        94 ~G~kg~G~v~v~a~r~~~~~~w~~~~l~v~~~~-~~~i~L~~~~  136 (146)
                      +|+|++|+|+++|.+..  +.|++++++++.++ +++++|.+.+
T Consensus       161 ~G~kg~G~v~~~As~~~--~~W~l~~l~i~~~~t~~~~~l~p~~  202 (206)
T UniRef100_A0A1  161 EGFKGEGVVFFKASHIN--QNWKLDCLEIQYTDTQETEDLIPCD  202 (206)
Confidence            99999999999999998  79999999999997 7899988754


No 49
>UniRef100_A0A0E9NBX2 Mitochondrial import inner membrane translocase subunit TIM21 n=1 Tax=Saitoella complicata (strain BCRC 22490 / CBS 7301 / JCM 7358 / NBRC 10748 / NRRL Y-17804) TaxID=698492 RepID=A0A0E9NBX2_SAICN
Probab=99.55  E-value=8.2e-18  Score=127.71  Aligned_cols=124  Identities=16%  Similarity=0.243  Sum_probs=104.7  Template_Neff=2.742

Q human_coa1       13 MPLGARILFHGVFYAGGFAIVYYLIQKFH----SRALYYKLAVEQLQSHPEAQEALGPPLNIHYLKLIDRE---------   79 (146)
Q Consensus        13 ~~l~~~~~~~~~~~~~~~~~~~~~v~~~~----~~s~~y~~Al~~l~~~~~v~~~LG~pI~~~~~~~g~~~---------   79 (146)
                      ....++++|  ++++++++.++|++..+.    +.+.+|+.|++++++||+|..++|++|..++...+++.         
T Consensus       102 ~~~~~~~vi--~~G~~lf~ti~~~l~~~vf~~~s~t~~f~~a~d~ir~~~~v~~lvG~~i~~~Ge~~~sr~rrnr~i~~~  179 (275)
T UniRef100_A0A0  102 KTTSNTGVI--VFGAVLFGTVMYFLTSEVFGPTSETRIFNKAFDRIREDPEVKDLVGDDISAHGEHTGSRWRRNRPIATT  179 (275)
Confidence            345677777  788888888888877764    56899999999999999999999999999998776541         


Q human_coa1       80 ---NFVDIVDAKLKIPVSGSKSEGLLYVHSSRGGPFQRWHLDEVFLELKD-GQQIPVFKLSGEN  139 (146)
Q Consensus        80 ---~~~~~~~a~l~f~V~G~kg~G~v~v~a~r~~~~~~w~~~~l~v~~~~-~~~i~L~~~~~~~  139 (146)
                         +..+..++-++|+|+|+++.|+|++.+.++... .|+|.+|.|++++ .++|.|.+++...
T Consensus       180 ~t~~~~~~~~m~mrfyv~G~~~~Gtv~~~m~~d~e~-~~~ykyl~vd~p~~~~r~~~~~~r~k~  242 (275)
T UniRef100_A0A0  180 ITADKAGRDHMYMRFYVEGELSQGTVNLNMVEDPET-NWEYKYLFVDVPGPSRRIYLIDNRPKQ  242 (275)
Confidence               223678999999999999999999999999864 5999999999998 7899999887544


No 50
>UniRef100_A0A197K0I9 Mitochondrial import inner membrane translocase subunit TIM21 n=1 Tax=Mortierella elongata AG-77 TaxID=1314771 RepID=A0A197K0I9_9FUNG
Probab=99.53  E-value=1.8e-17  Score=122.67  Aligned_cols=117  Identities=21%  Similarity=0.311  Sum_probs=97.2  Template_Neff=1.889

Q human_coa1       17 ARILFHGVFYAGGFAIVYYLIQKFH----SRALYYKLAVEQLQSHPEAQEALGPPLNIHYLKLIDR------------EN   80 (146)
Q Consensus        17 ~~~~~~~~~~~~~~~~~~~~v~~~~----~~s~~y~~Al~~l~~~~~v~~~LG~pI~~~~~~~g~~------------~~   80 (146)
                      ...++  +++++..+++-|++.+++    +++.+|..|++.+|+||++++++|.|.+.++.++.+.            .+
T Consensus       102 n~~ii--~vg~~~~ga~~y~i~sel~gs~s~t~if~dalek~r~n~~lqd~igtpmkghgeps~~~~rrnrrv~~qiv~d  179 (255)
T UniRef100_A0A1  102 NYGII--VVGLGILGAITYAIVSELFGSQSSTHIFSDALEKARSNPELQDIIGSPMKGHGEPSRNRMRRNRRISYQIVND  179 (255)
Confidence            44455  566666677777777775    4568999999999999999999999999999887653            12


Q human_coa1       81 FVDIVDAKLKIPVSGSKSEGLLYVHSSRGGPFQRWHLDEVFLELKD----GQQIPVFKLS  136 (146)
Q Consensus        81 ~~~~~~a~l~f~V~G~kg~G~v~v~a~r~~~~~~w~~~~l~v~~~~----~~~i~L~~~~  136 (146)
                      ..|++|.-|+|+|+||.++|+-++++.|+.. ++|+|.++.|++++    .++|.|+-+.
T Consensus       180 ~egkehllmrfyvegp~~egt~~lemvkd~~-~kweyky~fvdvpg~~~p~~rif~~yn~  238 (255)
T UniRef100_A0A1  180 MEGKEHLLMRFYVEGPDNEGTGFLEMVKDRH-NKWEYKYIFVDIPGQGRPSQRIFVIYNK  238 (255)
Confidence            2378999999999999999999999999985 89999999999996    3688887654


No 51
>UniRef100_A0A0K2TEQ8 TIM21-like protein, mitochondrial n=1 Tax=Lepeophtheirus salmonis TaxID=72036 RepID=A0A0K2TEQ8_LEPSM
Probab=99.53  E-value=1.8e-17  Score=123.17  Aligned_cols=113  Identities=14%  Similarity=0.184  Sum_probs=97.8  Template_Neff=2.370

Q human_coa1       24 VFYAGGFAIVYYLIQKFHSR----ALYYKLAVEQLQSHPEAQEALGPPLNIHYLKLIDR---------ENFVDIVDAKLK   90 (146)
Q Consensus        24 ~~~~~~~~~~~~~v~~~~~~----s~~y~~Al~~l~~~~~v~~~LG~pI~~~~~~~g~~---------~~~~~~~~a~l~   90 (146)
                      ++++|++|+++|.+.+++-+    ..+|+.|.++|.+||+++++||+||+.++..++..         ....|.+++++.
T Consensus       101 i~GiGvTG~l~Y~v~~ElFS~~SP~~iY~~a~~~C~~~~~vqD~LG~PiK~~GEetrRGRRrh~~h~~ye~~G~q~mr~~  180 (243)
T UniRef100_A0A0  101 ILGIGVTGALLYTVGKELFSSQSPRGIYENASDLCMKHTKVQDVLGEPIKAYGEETRRGRRRHVSHVEYEQQGRQHMRMQ  180 (243)
Confidence            67888899999999888522    35899999999999999999999999999776432         244588999999


Q human_coa1       91 IPVSGSKSEGLLYVHSSRGGPFQRWHLDEVFLELKD--GQQIPVFKLSG  137 (146)
Q Consensus        91 f~V~G~kg~G~v~v~a~r~~~~~~w~~~~l~v~~~~--~~~i~L~~~~~  137 (146)
                      |+++|.+.+|++++.+.+++ +++++|+++.|++++  .+.|.+.|++.
T Consensus       181 fYl~G~r~rg~~~~~~r~~~-~~k~e~Ryl~V~~~~~~~r~ivvqDNr~  228 (243)
T UniRef100_A0A0  181 FYLQGKRNRGIVHLDVRKDP-SGKYEYRYLFVETEGFPRRTIVVQDNRA  228 (243)
Confidence            99999999999999999988 489999999999998  67888888764


No 52
>UniRef100_A0A0L0FWT8 Uncharacterized protein n=1 Tax=Sphaeroforma arctica JP610 TaxID=667725 RepID=A0A0L0FWT8_9EUKA
Probab=99.52  E-value=2.1e-17  Score=123.75  Aligned_cols=121  Identities=13%  Similarity=0.169  Sum_probs=101.2  Template_Neff=2.456

Q human_coa1       14 PLGARILFHGVFYAGGFAIVYYLIQKFH----SRALYYKLAVEQLQSHPEAQEALGPPLNIHYLKLIDR---------EN   80 (146)
Q Consensus        14 ~l~~~~~~~~~~~~~~~~~~~~~v~~~~----~~s~~y~~Al~~l~~~~~v~~~LG~pI~~~~~~~g~~---------~~   80 (146)
                      .+.+..+|  ++++++.|+++|.+..++    +.+.+|..|.+.++.|.+++++||+||+.++..++..         ..
T Consensus       111 d~~Y~GvI--i~GvgitG~m~y~v~~ELFss~sPN~iYt~~~K~ck~~~~~qd~LG~pIk~YGE~trRgrRRhv~~~E~~  188 (254)
T UniRef100_A0A0  111 DASYSGVI--IFGVGITGFMFYSVGRELFSSSSPNAIYTKAYKMCKQNQRVQDALGTPIKAYGEETRRGRRRHVTFQEYE  188 (254)
Confidence            34566777  889999999999999886    3357999999999999999999999999998766432         12


Q human_coa1       81 FVDIVDAKLKIPVSGSKSEGLLYVHSSRGGPFQRWHLDEVFLELKD--GQQIPVFKLSG  137 (146)
Q Consensus        81 ~~~~~~a~l~f~V~G~kg~G~v~v~a~r~~~~~~w~~~~l~v~~~~--~~~i~L~~~~~  137 (146)
                      ..+..-++|+|+++||..+|+|++++.+++. +.++|+++.+++++  .++|.+.+++.
T Consensus       189 ~~g~~~mrm~FY~EGp~~k~tV~lE~k~n~r-~~yE~~y~~~e~~gyP~r~v~~~~~r~  246 (254)
T UniRef100_A0A0  189 QEGEQFMRMKFYMEGPRNKGTVHLEMKKNHR-GKYEYRYLMVEIDGYPSRFVVVEDNRE  246 (254)
Confidence            3466789999999999999999999999874 89999999999976  56788877653


No 53
>UniRef100_A0A401NWX2 TIM21-like protein, mitochondrial n=1 Tax=Scyliorhinus torazame TaxID=75743 RepID=A0A401NWX2_SCYTO
Probab=99.52  E-value=2.1e-17  Score=125.74  Aligned_cols=126  Identities=20%  Similarity=0.200  Sum_probs=106.4  Template_Neff=2.082

Q human_coa1       14 PLGARILFHGVFYAGGFAIVYYLIQKFH-S---RALYYKLAVEQLQSHPEAQEALGPPLNIHYLKLIDR---------EN   80 (146)
Q Consensus        14 ~l~~~~~~~~~~~~~~~~~~~~~v~~~~-~---~s~~y~~Al~~l~~~~~v~~~LG~pI~~~~~~~g~~---------~~   80 (146)
                      .+.+++++  +++++.+++++|.+++++ +   .+.+|..|++.++.||+++.+||+||+.++..+...         +-
T Consensus       152 ~~tY~~vv--v~Gi~itg~l~y~ifkELFsSsSP~kiy~~A~kKC~~hp~i~~~LGePIKg~Ge~t~RGRrRHvsh~eY~  229 (308)
T UniRef100_A0A4  152 DLTYLAVV--VVGIGITGGLFYVIFKELFSSSSPNKIYGDALKKCRAHPEIIGALGEPIKGYGEETRRGRRRHVSHVEYV  229 (308)
Confidence            45566777  788899999999999985 2   246999999999999999999999999988765432         23


Q human_coa1       81 FVDIVDAKLKIPVSGSK-SEGLLYVHSSRGGPFQRWHLDEVFLELKD--GQQIPVFKLSGENGD  141 (146)
Q Consensus        81 ~~~~~~a~l~f~V~G~k-g~G~v~v~a~r~~~~~~w~~~~l~v~~~~--~~~i~L~~~~~~~~~  141 (146)
                      .+|.++++++|+|+|.. -+|++++.|..++.++.+++.++.++.++  .+.|.++|++.+++.
T Consensus       230 K~Gv~hiql~FYi~G~~pikgt~~ldA~~~~e~g~~~~~yi~v~~d~ypk~tiiVeDNR~~~~~  293 (308)
T UniRef100_A0A4  230 KNGVKHIQLQFYIEGIEPIKGTVHLDAKENPESGRYDFRYIFVDFDTYPKRTIIVEDNRLSNGA  293 (308)
Confidence            46889999999999988 68999999988877799999999999997  678999998877753


No 54
>UniRef100_A0A1Q8ZIR4 Uncharacterized protein n=2 Tax=Leptolyngbya sp. 'hensonii' TaxID=1922337 RepID=A0A1Q8ZIR4_9CYAN
Probab=99.51  E-value=3.4e-17  Score=118.88  Aligned_cols=106  Identities=31%  Similarity=0.526  Sum_probs=95.5  Template_Neff=1.364

Q human_coa1       29 GFAIVYYLIQKFHSRALYYKLAVEQLQSHPEAQEALGPPLNIHYLKLIDRENFVDIVDAKLKIPVSGSKSEGLLYVHSSR  108 (146)
Q Consensus        29 ~~~~~~~~v~~~~~~s~~y~~Al~~l~~~~~v~~~LG~pI~~~~~~~g~~~~~~~~~~a~l~f~V~G~kg~G~v~v~a~r  108 (146)
                      ..+.+++++.+.+++|++|+.|++++++||-+.|.+|.||..+|+..|+..++++.|.+-+.+||+|+|.+|.+||+|.+
T Consensus       125 ig~si~~~~~~f~~ss~py~mav~qvk~n~~v~e~~gkpi~~gw~~~gn~~ts~d~g~acl~ipvsgsk~~g~iyvda~~  204 (241)
T UniRef100_A0A1  125 IGGSIFFFIMNFMSSSPPYKMAVNQVKQNPMVFEQFGKPISIGWFTQGNIETSFDRGSACLQIPVSGSKTSGEIYVDAQQ  204 (241)
Confidence            34556777778889999999999999999999999999999999999988888889999999999999999999999999


Q human_coa1      109 GGPFQRWHLDEVFLELKD-GQQIPVFKLS  136 (146)
Q Consensus       109 ~~~~~~w~~~~l~v~~~~-~~~i~L~~~~  136 (146)
                      .+  |+|.++++.++.++ ++.|.|..+.
T Consensus       205 q~--gew~fr~l~v~~e~~n~pi~l~~p~  231 (241)
T UniRef100_A0A1  205 QN--GEWNFRQLFVENEQRNQPIVLFMPP  231 (241)
Confidence            97  79999999999986 6778776543


No 55
>UniRef100_A0A286RK97 Uncharacterized protein n=1 Tax=Thermogutta terrifontis TaxID=1331910 RepID=A0A286RK97_9BACT
Probab=99.51  E-value=3.8e-17  Score=117.80  Aligned_cols=106  Identities=21%  Similarity=0.330  Sum_probs=89.0  Template_Neff=1.549

Q human_coa1       25 FYAGGFAIVYYLIQKFHSRALYYKLAVEQLQSHPEAQEALGPPLNI-HYLKLIDRENFVDIVDAKLKIPVSGSKSEGLLY  103 (146)
Q Consensus        25 ~~~~~~~~~~~~v~~~~~~s~~y~~Al~~l~~~~~v~~~LG~pI~~-~~~~~g~~~~~~~~~~a~l~f~V~G~kg~G~v~  103 (146)
                      .+.++|+.++-+.+....+++.|+.|++.+++||.|.+.||+||+. .|++.|+...+.+.|.+++.|+|+|+|+.++|.
T Consensus        56 ~~~gl~~~~~g~~~~~~~~~~~~~~ale~~~~d~~vi~~lgepi~~as~~p~g~~~~sg~~g~anl~f~vkg~~~~a~vn  135 (220)
T UniRef100_A0A2   56 GCCGLCGGVFGVMFFVRKNSPPYHMALEKVQNDPAVIEQLGEPIQMASWIPTGEFNDSGDSGSANLNFKVKGPKGQATVN  135 (220)
Confidence            4444555555555556789999999999999999999999999995 678888777777889999999999999999999


Q human_coa1      104 VHSSRGGPFQRWHLDEVFLELKD-GQQIPV  132 (146)
Q Consensus       104 v~a~r~~~~~~w~~~~l~v~~~~-~~~i~L  132 (146)
                      |.|.|..  ++|-+..++|.++. +++..|
T Consensus       136 vva~~i~--g~wglt~l~v~~~~~~er~~~  163 (220)
T UniRef100_A0A2  136 VVARKIG--GQWGLTSLTVVIDSNNERQQV  163 (220)
Confidence            9999997  79999999999963 554433


No 56
>UniRef100_A0A2Y9KRM1 uncharacterized protein LOC111157005 n=1 Tax=Enhydra lutris kenyoni TaxID=391180 RepID=A0A2Y9KRM1_ENHLU
Probab=99.51  E-value=3.9e-17  Score=124.42  Aligned_cols=135  Identities=63%  Similarity=0.971  Sum_probs=119.9  Template_Neff=1.000

Q human_coa1        6 YAGSRRSMPLGARILFHGVFYAGGFAIVYYLIQKFHSRALYYKLAVEQLQSHPEAQEALGPPLNIHYLKLIDRENFVDIV   85 (146)
Q Consensus         6 ~~~~~~~~~l~~~~~~~~~~~~~~~~~~~~~v~~~~~~s~~y~~Al~~l~~~~~v~~~LG~pI~~~~~~~g~~~~~~~~~   85 (146)
                      +.++.|....+.+++--+.++.+.|+++||+.++.++...+|+.|++++..||++.++||.|+..+....+++.|..+-.
T Consensus       259 spgssmpwafgrlvlssgalaggscalvyyltqkafskasyyqlaleqlhshpealealgaplsahhlqlsdrdnfvdia  338 (399)
T UniRef100_A0A2  259 SPGSSMPWAFGRLVLSSGALAGGSCALVYYLTQKAFSKASYYQLALEQLHSHPEALEALGAPLSAHHLQLSDRDNFVDIA  338 (399)
Confidence            45666777778888777788889999999999999999999999999999999999999999999988888887777788


Q human_coa1       86 DAKLKIPVSGSKSEGLLYVHSSRGGPFQRWHLDEVFLELKDGQQIPVFKLSGENG  140 (146)
Q Consensus        86 ~a~l~f~V~G~kg~G~v~v~a~r~~~~~~w~~~~l~v~~~~~~~i~L~~~~~~~~  140 (146)
                      .++++|+|.|+|..|.++|...|+.....|+++++.+++.|++.|.+..-..+-+
T Consensus       339 sarlkipvsgsksqgllhvhssrdgpfqrwrlqevvlklqdgqqipvfklsenpg  393 (399)
T UniRef100_A0A2  339 SARLKIPVSGSKSQGLLHVHSSRDGPFQRWRLQEVVLKLQDGQQIPVFKLSENPG  393 (399)
Confidence            9999999999999999999999999888999999999999999888765443333


No 57
>UniRef100_A0A067MEY8 Uncharacterized protein n=1 Tax=Botryobasidium botryosum FD-172 SS1 TaxID=930990 RepID=A0A067MEY8_9AGAM
Probab=99.49  E-value=6.2e-17  Score=122.57  Aligned_cols=114  Identities=20%  Similarity=0.176  Sum_probs=95.5  Template_Neff=2.600

Q human_coa1       24 VFYAGGFAIVYYLIQKFHSRALYYKLAVEQLQSHPEAQEALGPPLNI--HYLKLIDRE----NFVDIVDAKLKIPVSGSK   97 (146)
Q Consensus        24 ~~~~~~~~~~~~~v~~~~~~s~~y~~Al~~l~~~~~v~~~LG~pI~~--~~~~~g~~~----~~~~~~~a~l~f~V~G~k   97 (146)
                      +.+.+.++++.|.-..+.-+|.++++.+..+++||+++|.||+.|..  .||-.|+..    .+.-+|+++++|+|+|+|
T Consensus       118 ~Gv~~W~~Fl~yatNQErlSSSVvrqIm~~vR~~~~lrevLGeaIRpeP~WwLNGDPwI~GsInmlQGnVDvSFRvKGsK  197 (270)
T UniRef100_A0A0  118 VGVSGWAAFLTYATNQERLSSSVVRQIMRTVREDPELREVLGEAIRPEPEWWLNGDPWISGSINMLQGNVDLSFRVKGSK  197 (270)
Confidence            44455566666777788889999999999999999999999999885  345555542    233579999999999999


Q human_coa1       98 SEGLLYVHSSRGGPFQRWHLDEVFLELKDGQQIPVFKLSG  137 (146)
Q Consensus        98 g~G~v~v~a~r~~~~~~w~~~~l~v~~~~~~~i~L~~~~~  137 (146)
                      +.||||+...|.+++..|++.++.|..+||+.|++.....
T Consensus       198 gsGTlYFTSIRk~KG~PFtILRFKVI~DDG~vv~i~~~~~  237 (270)
T UniRef100_A0A0  198 GSGTLYFTSIRKEKGEPFTILRFKVIADDGTVVNIPSSSP  237 (270)
Confidence            9999999999998888999999999999999999986543


No 58
>UniRef100_A0A091VLJ8 TIM21-like protein, mitochondrial n=1 Tax=Nipponia nippon TaxID=128390 RepID=A0A091VLJ8_NIPNI
Probab=99.48  E-value=7.8e-17  Score=122.21  Aligned_cols=120  Identities=22%  Similarity=0.224  Sum_probs=100.7  Template_Neff=1.823

Q human_coa1       17 ARILFHGVFYAGGFAIVYYLIQKFH----SRALYYKLAVEQLQSHPEAQEALGPPLNIHYLKLID--R-------ENFVD   83 (146)
Q Consensus        17 ~~~~~~~~~~~~~~~~~~~~v~~~~----~~s~~y~~Al~~l~~~~~v~~~LG~pI~~~~~~~g~--~-------~~~~~   83 (146)
                      ++.++  ++++++++.++|.+++++    +.+.+|-+|++.|+.||+|...+|+||+.++..+..  +       +..++
T Consensus       173 yfivv--lvgi~itg~llyvifkelfssssp~kiyg~alekcr~hpevi~ifge~ikgyge~trrgrrq~vs~iey~kdg  250 (311)
T UniRef100_A0A0  173 YFIVV--LVGIGITGGLLYVIFKELFSSSSPNKIYGKALEKCRSHPEVIGIFGEPIKGYGEATRRGRRQHVSHIEYVKDG  250 (311)
Confidence            44555  788899999999999985    235799999999999999999999999998866532  1       24457


Q human_coa1       84 IVDAKLKIPVSGSK--SEGLLYVHSSRGGPFQRWHLDEVFLELKD--GQQIPVFKLSGE  138 (146)
Q Consensus        84 ~~~a~l~f~V~G~k--g~G~v~v~a~r~~~~~~w~~~~l~v~~~~--~~~i~L~~~~~~  138 (146)
                      -.+++++|+|+|+.  ..|+|+++...++..+.+++.++.|+++.  .++|.++|++..
T Consensus       251 lk~mrlkfyiegsepgk~gtvh~evkenpe~g~~e~ryifv~vdtyprrtiviednrs~  309 (311)
T UniRef100_A0A0  251 LKHMRLKFYIEGSEPGKQGTVHVEVKENPERGRYEFRYIFVEVDTYPRRTIVIEDNRSQ  309 (311)
Confidence            78999999999987  46999999999988899999999999986  568888887654


No 59
>UniRef100_A0A0E2E755 Uncharacterized protein n=1 Tax=Treponema denticola H-22 TaxID=999432 RepID=A0A0E2E755_TREDN
Probab=99.48  E-value=8.5e-17  Score=118.48  Aligned_cols=103  Identities=15%  Similarity=0.255  Sum_probs=88.7  Template_Neff=2.315

Q human_coa1       30 FAIVYYLIQKFHSRALYYKLAVEQLQSHPEAQEALGPPLNIHYLKLIDRENFV-DIVDAKLKIPVSGSKSEGLLYVHSSR  108 (146)
Q Consensus        30 ~~~~~~~v~~~~~~s~~y~~Al~~l~~~~~v~~~LG~pI~~~~~~~g~~~~~~-~~~~a~l~f~V~G~kg~G~v~v~a~r  108 (146)
                      +.+++-++.+.|++|.+|+.|++.+++|+++.+.+|+|++..++..|+.+... ..|+++++++++|++|.+++|+.+++
T Consensus       119 ~~~i~~~v~~aFk~S~~~k~ai~~~e~~~~v~~~iG~~~~q~G~~~GSIn~~GdssG~A~~~~~I~G~nG~~rlyv~a~k  198 (226)
T UniRef100_A0A0  119 VALIFIFVGMAFKNSEPFKHSIELIENNSEIMEYIGNPYQQTGMILGSINTRGDSSGEASIMYKIKGKNGISRLYVKAEK  198 (226)
Confidence            44455557788999999999999999999999999999999998888775543 57899999999999999999999999


Q human_coa1      109 GGPFQRWHLDEVFLELK-D-GQQIPVFK  134 (146)
Q Consensus       109 ~~~~~~w~~~~l~v~~~-~-~~~i~L~~  134 (146)
                      .+  |.|.|+.+++.-+ | .++|+|+.
T Consensus       199 ~~--G~Wt~q~l~f~k~~~~~~~i~Lle  224 (226)
T UniRef100_A0A0  199 EN--GIWTYQKIEFYKELGSPDVINLLE  224 (226)
Confidence            97  7999999999654 3 45688875


No 60
>UniRef100_A0A2V5RBS7 Uncharacterized protein n=1 Tax=Verrucomicrobia bacterium TaxID=2026799 RepID=A0A2V5RBS7_9BACT
Probab=99.48  E-value=9.7e-17  Score=116.82  Aligned_cols=115  Identities=22%  Similarity=0.316  Sum_probs=100.6  Template_Neff=1.000

Q human_coa1        8 GSRRSMPLGARILFHGVFYAGGFAIVYYLIQKFHSRALYYKLAVEQLQSHPEAQEALGPPLNIHYLKLIDRENFVDIVDA   87 (146)
Q Consensus         8 ~~~~~~~l~~~~~~~~~~~~~~~~~~~~~v~~~~~~s~~y~~Al~~l~~~~~v~~~LG~pI~~~~~~~g~~~~~~~~~~a   87 (146)
                      ...+.+||+++...  ++.+.+++.+...+++..+++++|++|+.++++||.+.|-||.||..++..+++.+.+...+++
T Consensus        20 nwkwfvplgcfsta--vlfvvfvgsvmlivfsavkstdvykdafarakahpavieplgspitegflvsgntnvngasgea   97 (265)
T UniRef100_A0A2   20 NWKWFVPLGCFSTA--VLFVVFVGSVMLIVFSAVKSTDVYKDAFARAKAHPAVIEPLGSPITEGFLVSGNTNVNGASGEA   97 (265)
Confidence            35677899988766  5666677777788888899999999999999999999999999999999888876655567999


Q human_coa1       88 KLKIPVSGSKSEGLLYVHSSRGGPFQRWHLDEVFLELKD  126 (146)
Q Consensus        88 ~l~f~V~G~kg~G~v~v~a~r~~~~~~w~~~~l~v~~~~  126 (146)
                      +++++|.|||+.|++++.+.+.-  ++|.|.-+.+++..
T Consensus        98 nlsipivgpkghgtihvaarksl--gqwsysglvveiak  134 (265)
T UniRef100_A0A2   98 NLSIPIVGPKGHGTIHVAARKSL--GQWSYSGLVVEIAK  134 (265)
Confidence            99999999999999999998886  79999999998764


No 61
>UniRef100_A0A061RG26 Mitochondrial import inner membrane translocase subunit TIM21 n=1 Tax=Tetraselmis sp. GSL018 TaxID=582737 RepID=A0A061RG26_9CHLO
Probab=99.47  E-value=1.2e-16  Score=124.40  Aligned_cols=115  Identities=11%  Similarity=0.230  Sum_probs=96.0  Template_Neff=2.500

Q human_coa1       17 ARILFHGVFYAGGFAIVYYLIQKFH----SRALYYKLAVEQLQSHPEAQEALGPPLNIHYLKLIDR-----------ENF   81 (146)
Q Consensus        17 ~~~~~~~~~~~~~~~~~~~~v~~~~----~~s~~y~~Al~~l~~~~~v~~~LG~pI~~~~~~~g~~-----------~~~   81 (146)
                      +-++|  ++++|+++++.|.+++++    +.-.+|+.||+++++||+|.-.||.||+.++-.+.++           .+.
T Consensus       196 YSvVI--LAglGvaAaa~Y~VfkeLIfePkeykifNkaL~RIqdDpqVrVRIGspItGYGQESrNRaARQrIPhrvwtDe  273 (344)
T UniRef100_A0A0  196 YSVVI--LAGLGIAAAAGYAVFKELIFEPKEYKIFNKALKRIQDDPQVRVRIGSPITGYGQESRNRAARQRIPHRVWTDE  273 (344)
Confidence            44555  677777778888888875    6678999999999999999999999999988665543           245


Q human_coa1       82 VDIVDAKLKIPVSGSKSEGLLYVHSSRGGPFQRWHLDEVFLELKDGQQIPVF  133 (146)
Q Consensus        82 ~~~~~a~l~f~V~G~kg~G~v~v~a~r~~~~~~w~~~~l~v~~~~~~~i~L~  133 (146)
                      +|.+|+++.|+++||.|.|.|+.++.|+..+++|.|.+|.|++...++..|.
T Consensus       274 ~GVEHVeVnFyIRGP~G~gkV~AeMfKd~ad~eWkYtYLiVdi~~Pqrl~lI  325 (344)
T UniRef100_A0A0  274 DGVEHVEVNFYIRGPHGHGKVFAEMFKDPADNEWKYTYLIVDIRAPSRLQLI  325 (344)
Confidence            6889999999999999999999999999556999999999999765555544


No 62
>UniRef100_A0A0G2ZK36 Uncharacterized protein n=1 Tax=Archangium gephyra TaxID=48 RepID=A0A0G2ZK36_9DELT
Probab=99.46  E-value=1.3e-16  Score=109.03  Aligned_cols=92  Identities=25%  Similarity=0.377  Sum_probs=84.0  Template_Neff=2.256

Q human_coa1       42 SRALYYKLAVEQLQSHPEAQEALGPPLNIHYLKLIDRENFVDIVDAKLKIPVSGSKSEGLLYVHSSRGGPFQRWHLDEVF  121 (146)
Q Consensus        42 ~~s~~y~~Al~~l~~~~~v~~~LG~pI~~~~~~~g~~~~~~~~~~a~l~f~V~G~kg~G~v~v~a~r~~~~~~w~~~~l~  121 (146)
                      ++..+|.+|++++.+||.|.+.||.|+...++-.++....++.+.+.++|.++|+|..|+++|++.+.+  +-|-+.++.
T Consensus        41 rs~~Py~eA~aRv~nh~~V~~~LGaPVS~~ffFsg~~~s~~~dgvA~M~I~LSGskQDgvL~VkaVqTs--~vWGFsrLr  118 (135)
T UniRef100_A0A0   41 RSQFPYEEALARVTNHPGVIKALGAPVSGSFFFSGNTRSRNDDGVAEMEIDLSGSKQDGVLEVKAVQTS--DVWGFSRLR  118 (135)
Confidence            566799999999999999999999999998888877766677899999999999999999999999998  799999999


Q human_coa1      122 LELKDGQQIPVFKL  135 (146)
Q Consensus       122 v~~~~~~~i~L~~~  135 (146)
                      +..+||+.|++...
T Consensus       119 VVA~dG~vinvvg~  132 (135)
T UniRef100_A0A0  119 VVARDGTVINVVGG  132 (135)
Confidence            99999999998653


No 63
>UniRef100_A0A0J7KHY4 TIM21-like protein, mitochondrial n=1 Tax=Lasius niger TaxID=67767 RepID=A0A0J7KHY4_LASNI
Probab=99.46  E-value=1.5e-16  Score=116.64  Aligned_cols=121  Identities=17%  Similarity=0.181  Sum_probs=102.9  Template_Neff=2.060

Q human_coa1       14 PLGARILFHGVFYAGGFAIVYYLIQKFHSR----ALYYKLAVEQLQSHPEAQEALGPPLNIHYLKLIDR---------EN   80 (146)
Q Consensus        14 ~l~~~~~~~~~~~~~~~~~~~~~v~~~~~~----s~~y~~Al~~l~~~~~v~~~LG~pI~~~~~~~g~~---------~~   80 (146)
                      ..|.|.+|  +.+++.++++.|.+|+++-+    ..+|..|...|-+||.+.++||.||++++..+..+         .-
T Consensus        68 ~ag~Lgii--i~GigiTa~ilYtlFsELFSS~S~~~iySkAr~~cmehpkiid~LGaPiKAyG~ET~rrRRr~i~hm~yi  145 (227)
T UniRef100_A0A0   68 SAGQLGII--ISGIGITALILYTLFSELFSSESPDAIYSKARVRCMEHPKIIDLLGAPIKAYGDETNRRRRRHISHMYYI  145 (227)
Confidence            45678888  78888999999999888633    36899999999999999999999999998665432         23


Q human_coa1       81 FVDIVDAKLKIPVSGSKSEGLLYVHSSRGGPFQRWHLDEVFLELKDGQQIPVFKLSG  137 (146)
Q Consensus        81 ~~~~~~a~l~f~V~G~kg~G~v~v~a~r~~~~~~w~~~~l~v~~~~~~~i~L~~~~~  137 (146)
                      .+|-+++.++|+++|++.+|+++++..++.. +.|+|.++.+.+.+-..|.+.++++
T Consensus       146 k~Gie~MklkFYieGtrRrgta~~evkkn~~-~~~~y~yl~v~~~~~~~i~ie~n~~  201 (227)
T UniRef100_A0A0  146 KDGIEYMKLKFYLEGTRRRGTAFVEVKKNSS-GKYEYSYLYVMVKNFGVIRIEPNRD  201 (227)
Confidence            4678999999999999999999999999874 8999999999998877888887654


No 64
>UniRef100_A0A0B8RNZ7 TIM21-like protein, mitochondrial n=1 Tax=Boiga irregularis TaxID=92519 RepID=A0A0B8RNZ7_BOIIR
Probab=99.45  E-value=2e-16  Score=119.98  Aligned_cols=121  Identities=20%  Similarity=0.236  Sum_probs=101.5  Template_Neff=2.500

Q human_coa1       17 ARILFHGVFYAGGFAIVYYLIQKFH----SRALYYKLAVEQLQSHPEAQEALGPPLNIHYLKLIDR---------ENFVD   83 (146)
Q Consensus        17 ~~~~~~~~~~~~~~~~~~~~v~~~~----~~s~~y~~Al~~l~~~~~v~~~LG~pI~~~~~~~g~~---------~~~~~   83 (146)
                      +|.++  +++++++++++|.+++++    +.+.+|-+|++.++.||+|+.++|+||+.++..+...         ...++
T Consensus       124 YLIVV--liGigvTGGLfYviFkELFSsSSP~kiyGkAleKcR~hPeVIgvFGepiKgYGE~tRRGRRQhVS~iEyvKdG  201 (274)
T UniRef100_A0A0  124 YLIVV--LIGIGVTGGLFYVIFKELFSSSSPSKIYGKALEKCRSHPEVIGVFGEPIKGYGEATRRGRRQHVSHIEYVKDG  201 (274)
Confidence            45555  899999999999999985    3357999999999999999999999999988765321         23457


Q human_coa1       84 IVDAKLKIPVSGSK--SEGLLYVHSSRGGPFQRWHLDEVFLELKD--GQQIPVFKLSGEN  139 (146)
Q Consensus        84 ~~~a~l~f~V~G~k--g~G~v~v~a~r~~~~~~w~~~~l~v~~~~--~~~i~L~~~~~~~  139 (146)
                      -.+++++|+|+|+.  ..|+||++...++..++++++++.|+++-  .++|.++|++..+
T Consensus       202 LK~mRlKFYIEGsEpGkqGTVH~EvkEnP~sG~yefryifVei~~yprRtiivedNR~~~  261 (274)
T UniRef100_A0A0  202 LKHMRLKFYIEGSEPGKQGTVHLEVKENPESGKYEFRYIFVEIDSYPRRTIIVEDNRSQD  261 (274)
Confidence            78999999999997  46999999999988899999999999984  6788888876544


No 65
>UniRef100_A0A1E3PEQ9 DUF1783-domain-containing protein (Fragment) n=1 Tax=Nadsonia fulvescens var. elongata DSM 6958 TaxID=857566 RepID=A0A1E3PEQ9_9ASCO
Probab=99.44  E-value=2.3e-16  Score=111.64  Aligned_cols=107  Identities=22%  Similarity=0.279  Sum_probs=89.5  Template_Neff=2.583

Q human_coa1       28 GGFAIVYYLIQKFHSRALYYKLAVEQLQSHPEAQEALGPPLNIHY-LKLIDRENFVDIVDAKLKIPVSGSKSEGLLYVHS  106 (146)
Q Consensus        28 ~~~~~~~~~v~~~~~~s~~y~~Al~~l~~~~~v~~~LG~pI~~~~-~~~g~~~~~~~~~~a~l~f~V~G~kg~G~v~v~a  106 (146)
                      .+++++...+...-.+|.+...+|.-+|.||+++|+||.+|.... +||-+..-+.-.|.++++|+|+|+|++|.|++.+
T Consensus        55 ~w~~~~a~~fNyqrlns~~V~~sl~~~rh~~~a~e~lG~~i~f~s~fPWisG~in~lkGivd~~~~ikG~k~~G~v~~~s  134 (163)
T UniRef100_A0A1   55 IWCTVIALAFNYQRLNSNTVTSALFNLRHSPQAREALGSNINFTSAFPWISGSINQLKGIVDFEFPIKGSKGKGILRFRS  134 (163)
Confidence            334444444555567899999999999999999999999999643 6664443344578999999999999999999999


Q human_coa1      107 SRGGPFQRWHLDEVFLELKDGQQIPVFK  134 (146)
Q Consensus       107 ~r~~~~~~w~~~~l~v~~~~~~~i~L~~  134 (146)
                      .|..++++|...++.++++||+.|+|.+
T Consensus       135 ~R~~k~~~w~~~Ef~l~~~dgr~i~l~~  162 (163)
T UniRef100_A0A1  135 TRSSKDGEWNVLEFSLTTEDGRIISLID  162 (163)
Confidence            9999889999999999999999999975


No 66
>UniRef100_A0A2S8K6N6 Uncharacterized protein n=1 Tax=Desulfobacteraceae bacterium SEEP-SAG9 TaxID=2100161 RepID=A0A2S8K6N6_9DELT
Probab=99.43  E-value=3.6e-16  Score=104.12  Aligned_cols=92  Identities=22%  Similarity=0.382  Sum_probs=84.4  Template_Neff=1.637

Q human_coa1       41 HSRALYYKLAVEQLQSHPEAQEALGPPLNIHYLKLIDRENFVDIVDAKLKIPVSGSKSEGLLYVHSSRGGPFQRWHLDEV  120 (146)
Q Consensus        41 ~~~s~~y~~Al~~l~~~~~v~~~LG~pI~~~~~~~g~~~~~~~~~~a~l~f~V~G~kg~G~v~v~a~r~~~~~~w~~~~l  120 (146)
                      ++.|++|+.|++.++++..++|.||+||+.+++.+|........|.+.++|+++|||++|.+|..+++..  +.|.+-.+
T Consensus        30 lk~s~~yk~~~~~~~~~~~~~e~~g~pi~~gf~v~g~~~~~~~~g~a~~s~~l~gpk~sgvly~~~ek~g--~~w~f~~l  107 (124)
T UniRef100_A0A2   30 LKTSDPYKIAVKYIQQNRIIQEKIGEPIQEGFMVSGMIKWKEPSGSANISFPLSGPKDSGVLYGSAEKSG--DIWRFYSL  107 (124)
Confidence            3889999999999999999999999999999998886655566789999999999999999999999987  79999999


Q human_coa1      121 FLELKDGQQIPVFK  134 (146)
Q Consensus       121 ~v~~~~~~~i~L~~  134 (146)
                      .++++|+-+|+|+.
T Consensus       108 i~~~~~~~~~nll~  121 (124)
T UniRef100_A0A2  108 IFQFNNKYRINLLE  121 (124)
Confidence            99999988888874


No 67
>UniRef100_A0A232EWU8 Uncharacterized protein n=1 Tax=Trichomalopsis sarcophagae TaxID=543379 RepID=A0A232EWU8_9HYME
Probab=99.43  E-value=3.7e-16  Score=109.94  Aligned_cols=110  Identities=27%  Similarity=0.382  Sum_probs=87.7  Template_Neff=2.487

Q human_coa1       17 ARILFHGVFYAGGFAIVYYLIQKFHSRALYYKLAVEQLQSHPEAQEALGPPLNIHYLKLIDREN-FVDIVDAKLKIPVSG   95 (146)
Q Consensus        17 ~~~~~~~~~~~~~~~~~~~~v~~~~~~s~~y~~Al~~l~~~~~v~~~LG~pI~~~~~~~g~~~~-~~~~~~a~l~f~V~G   95 (146)
                      .++++++++.+++.-.+-|++...+++|+.|++|++.+++||++...||+||+.+.+..++..+ ..+...+.+++||.|
T Consensus        33 ~iai~G~~~~~v~~~~~~~i~~~~iR~s~~YkeAl~~L~~~peAvk~LG~PI~egri~~~~~~~~~~d~~kmW~~VPV~G  112 (158)
T UniRef100_A0A2   33 RIAVWGGFGTVVAWNSTPYIISRRIRKSMHYKEALQLLRSHPEAVKYLGEPITEGRIQPSDTENNGADGNKMWFRVPVVG  112 (158)
Confidence            4455554444444455557788888999999999999999999999999999999988876643 346789999999999


Q human_coa1       96 SKSEGLLYVHSS-RGGPFQRWHLDEVFLELKD  126 (146)
Q Consensus        96 ~kg~G~v~v~a~-r~~~~~~w~~~~l~v~~~~  126 (146)
                      ||++|.++.+.. ++..+..++..+++++++.
T Consensus       113 pks~G~l~Y~~~~~~~~n~~~~~~rvELtl~~  144 (158)
T UniRef100_A0A2  113 PKSKGKLFYWVSDKNESNKSFNVTRVELTLSK  144 (158)
Confidence            999999988762 2233467899999999876


No 68
>UniRef100_A0A010RKM4 Uncharacterized protein n=1 Tax=Colletotrichum fioriniae PJ7 TaxID=1445577 RepID=A0A010RKM4_9PEZI
Probab=99.42  E-value=4.2e-16  Score=121.75  Aligned_cols=98  Identities=21%  Similarity=0.207  Sum_probs=86.1  Template_Neff=3.400

Q human_coa1       38 QKFHSRALYYKLAVEQLQSHPEAQEALGPPLNIHY-LKLIDRENFVDIVDAKLKIPVSGSKSEGLLYVHSSRGGPFQRWH  116 (146)
Q Consensus        38 ~~~~~~s~~y~~Al~~l~~~~~v~~~LG~pI~~~~-~~~g~~~~~~~~~~a~l~f~V~G~kg~G~v~v~a~r~~~~~~w~  116 (146)
                      .++..+|++....|..+|.||.++++||+.|.+.+ ++|-...-+.-.|.++++|.|+|+|+.|++++.+.|....+.|+
T Consensus       159 NYQKsSSPVVsSTLYaLRtSp~ARelLGDEIyFa~~iPWI~GElNQl~GrIDI~F~VKGtK~~G~mRf~S~R~sr~g~Fe  238 (309)
T UniRef100_A0A0  159 NYQKSSSPVVSSTLYALRTSPRARELLGDEIYFAHQIPWISGEMNQLHGRIDISFWVKGTKGEGVMRFVSNRPSRRGMFE  238 (309)
Confidence            34568899999999999999999999999999754 66644332334789999999999999999999999998888999


Q human_coa1      117 LDEVFLELKDGQQIPVFKL  135 (146)
Q Consensus       117 ~~~l~v~~~~~~~i~L~~~  135 (146)
                      +.++.|+.+||++|+|+++
T Consensus       239 T~EWSLt~~DG~~IDLLd~  257 (309)
T UniRef100_A0A0  239 TTEWSLTTEDGTKIDLLDD  257 (309)
Confidence            9999999999999999987


No 69
>UniRef100_A0A0B2W1H9 TIM21-like protein, mitochondrial n=1 Tax=Toxocara canis TaxID=6265 RepID=A0A0B2W1H9_TOXCA
Probab=99.42  E-value=4.8e-16  Score=113.51  Aligned_cols=111  Identities=14%  Similarity=0.167  Sum_probs=91.1  Template_Neff=2.396

Q human_coa1       24 VFYAGGFAIVYYLIQKFH----SRALYYKLAVEQLQSHPEAQEALGPPLNIHYLKLID--R-------ENFVDIVDAKLK   90 (146)
Q Consensus        24 ~~~~~~~~~~~~~v~~~~----~~s~~y~~Al~~l~~~~~v~~~LG~pI~~~~~~~g~--~-------~~~~~~~~a~l~   90 (146)
                      +++++..+++.|+++.++    +...+|..||.++++|+++++.+|.+|..++..++.  +       ++.+|...+++.
T Consensus        81 ~~~~g~lg~~~y~l~~eff~~~SP~kiys~AL~lir~d~rc~d~fG~sIaG~GEetsRgrRrHVa~q~Y~kdg~~riRV~  160 (207)
T UniRef100_A0A0   81 AASVGVLGAFIYFLFSEFFSSDSPQKIYSDALSLIREDGRCRDIFGNSIAGFGEETSRGRRRHVAHQKYEKDGKERIRVV  160 (207)
Confidence            455566666666666654    456799999999999999999999999988876643  1       345688999999


Q human_coa1       91 IPVSGSKSEGLLYVHSSRGGPFQRWHLDEVFLELKD--GQQIPVFKLS  136 (146)
Q Consensus        91 f~V~G~kg~G~v~v~a~r~~~~~~w~~~~l~v~~~~--~~~i~L~~~~  136 (146)
                      |+|+|++.+|+++++++..+  |.|+++.+.|+...  .+++.|+|++
T Consensus       161 FhvkG~r~~G~a~aemE~~d--G~w~~Rfl~Vet~~~P~~~hvliDNR  206 (207)
T UniRef100_A0A0  161 FHVKGSRDEGLAQAEMEQRD--GDWQWRFLLVETQGRPSQTHVLIDNR  206 (207)
Confidence            99999999999999988876  79999999999875  5688888765


No 70
>UniRef100_UPI0014591557 cytochrome c oxidase assembly factor 1 homolog n=1 Tax=Geotrypetes seraphini TaxID=260995 RepID=UPI0014591557
Probab=99.41  E-value=5.3e-16  Score=108.34  Aligned_cols=124  Identities=44%  Similarity=0.724  Sum_probs=113.2  Template_Neff=1.000

Q human_coa1       14 PLGARILFHGVFYAGGFAIVYYLIQKFHSRALYYKLAVEQLQSHPEAQEALGP-PLNIHYLKLIDRENFVDIVDAKLKIP   92 (146)
Q Consensus        14 ~l~~~~~~~~~~~~~~~~~~~~~v~~~~~~s~~y~~Al~~l~~~~~v~~~LG~-pI~~~~~~~g~~~~~~~~~~a~l~f~   92 (146)
                      .|-.+++++|+++.+.|+++|..+++.|..|.+|+.|++.+.+.|.+.+.||. |++.+.+...++.|..+...+++++|
T Consensus        58 glqqmaiylgvvcgggcalmyhymqktfaksgyyqaalehlanqpsalevlgapplkvhnisltdrynhvdkqtaqirip  137 (190)
T UniRef100_UPI0   58 GLQQMAIYLGVVCGGGCALMYHYMQKTFAKSGYYQAALEHLANQPSALEVLGAPPLKVHNISLTDRYNHVDKQTAQIRIP  137 (190)
Confidence            44577899999999999999999999999999999999999999999999995 78999999888888888999999999


Q human_coa1       93 VSGSKSEGLLYVHSSRGGPFQRWHLDEVFLELKDGQQIPVFKLSG  137 (146)
Q Consensus        93 V~G~kg~G~v~v~a~r~~~~~~w~~~~l~v~~~~~~~i~L~~~~~  137 (146)
                      |.|.|..|.++....++-....|-+.++.+++.||+.|.+.....
T Consensus       138 vsgtksagylyttsikdfsqsrwclhevilqlrdgqcipvyhsst  182 (190)
T UniRef100_UPI0  138 VSGTKSAGYLYTTSIKDFSQSRWCLHEVILQLRDGQCIPVYHSST  182 (190)
Confidence            999999999999999987678999999999999999998876443


No 71
>UniRef100_A0A015J897 Mitochondrial import inner membrane translocase subunit TIM21 n=1 Tax=Rhizophagus irregularis (strain DAOM 197198w) TaxID=1432141 RepID=A0A015J897_RHIIW
Probab=99.41  E-value=5.4e-16  Score=116.07  Aligned_cols=120  Identities=18%  Similarity=0.245  Sum_probs=100.3  Template_Neff=2.004

Q human_coa1       17 ARILFHGVFYAGGFAIVYYLIQKFH----SRALYYKLAVEQLQSHPEAQEALGPPLNIHYLKLIDR------------EN   80 (146)
Q Consensus        17 ~~~~~~~~~~~~~~~~~~~~v~~~~----~~s~~y~~Al~~l~~~~~v~~~LG~pI~~~~~~~g~~------------~~   80 (146)
                      .+.++  ++++|++|++.|++.+++    +++.+|.++|+.+|+||+++..||.||+.++.+..+.            .+
T Consensus       114 NiSiI--viGiGvfGvi~Yf~i~ELF~ps~STKvF~EsLeKIR~N~ECQKiLG~PikghG~~~~~~R~R~r~vrfQ~V~N  191 (265)
T UniRef100_A0A0  114 NISII--VIGIGVFGVIIYFVLKELFSPSGSTKVFNESLEKIRSNPECQKILGTPIKGHGGSSSSGRRRHRLVRFQEVIN  191 (265)
Confidence            45555  778888888888887774    4568999999999999999999999999887554321            25


Q human_coa1       81 FVDIVDAKLKIPVSGSKSEGLLYVHSSRGGPFQRWHLDEVFLELKD-GQQIPVFKLSGEN  139 (146)
Q Consensus        81 ~~~~~~a~l~f~V~G~kg~G~v~v~a~r~~~~~~w~~~~l~v~~~~-~~~i~L~~~~~~~  139 (146)
                      .+|..|--|+|+|+|+-..|+.-+.+.+++. |.|.+.++.|.+++ +++|.++-+++.+
T Consensus       192 tDGt~H~lmqfy~eGSl~hG~ALLDMvK~~~-G~Wv~KYLvV~iP~Y~krIfiEYn~d~n  250 (265)
T UniRef100_A0A0  192 TDGTQHKLMQFYLEGSLIHGTALLDMVKNNK-GIWVTKYLVVSIPEYNKRIFIEYNDDIN  250 (265)
Confidence            5678888999999999999999999999985 89999999999998 8899988665433


No 72
>UniRef100_A0A3B8ZA65 Uncharacterized protein n=1 Tax=Planctomycetaceae bacterium TaxID=2026779 RepID=A0A3B8ZA65_9PLAN
Probab=99.40  E-value=7.9e-16  Score=105.37  Aligned_cols=124  Identities=20%  Similarity=0.282  Sum_probs=107.3  Template_Neff=1.000

Q human_coa1       12 SMPLGARILFHGVFYAGGFAIVYYLIQKFHSRALYYKLAVEQLQSHPEAQEALGPPLNIHYLKLIDRENFVDIVDAKLKI   91 (146)
Q Consensus        12 ~~~l~~~~~~~~~~~~~~~~~~~~~v~~~~~~s~~y~~Al~~l~~~~~v~~~LG~pI~~~~~~~g~~~~~~~~~~a~l~f   91 (146)
                      ..|.+++..+  .+|.+.++.++|...+.++++.+|+.|+.++++|..++++||..|..+|-..++-...++.+.+++++
T Consensus        33 llpvgcltal--aicggivgailfgtmsvmkstqpyqtavtlaqqdatvrdalgdnitpgwsiqgsfhiendtgnvqmti  110 (165)
T UniRef100_A0A3   33 LLPVGCLTAL--AICGGIVGAILFGTMSVMKSTQPYQTAVTLAQQDATVRDALGDNITPGWSIQGSFHIENDTGNVQMTI  110 (165)
Confidence            3677888777  67777788888888888999999999999999999999999999999887666655566788999999


Q human_coa1       92 PVSGSKSEGLLYVHSSRGGPFQRWHLDEVFLELKDGQQIPVFKLSGEN  139 (146)
Q Consensus        92 ~V~G~kg~G~v~v~a~r~~~~~~w~~~~l~v~~~~~~~i~L~~~~~~~  139 (146)
                      |..|+|..|.|.++..-++  +.|.|+++.+.-..++.++|++...+.
T Consensus       111 pmsgskstgqvqvegrlen--gvwvydkllftdssgqqvdllpaqqsg  156 (165)
T UniRef100_A0A3  111 PMSGSKSTGQVQVEGRLEN--GVWVYDKLLFTDSSGQQVDLLPAQQSG  156 (165)
Confidence            9999999999999998776  799999999887779999999865443


No 73
>UniRef100_A0A162ZH57 Mitochondrial import inner membrane translocase subunit TIM21 n=1 Tax=Didymella rabiei TaxID=5454 RepID=A0A162ZH57_DIDRA
Probab=99.40  E-value=8e-16  Score=117.68  Aligned_cols=99  Identities=18%  Similarity=0.338  Sum_probs=83.4  Template_Neff=1.600

Q human_coa1       41 HSRALYYKLAVEQLQSHPEAQEALGP--PLNIHYLKLIDR------------ENFVDIVDAKLKIPVSGSKSEGLLYVHS  106 (146)
Q Consensus        41 ~~~s~~y~~Al~~l~~~~~v~~~LG~--pI~~~~~~~g~~------------~~~~~~~~a~l~f~V~G~kg~G~v~v~a  106 (146)
                      -+.+..|++|..++|+||+++++||+  .|..++..+.++            .+.-|.++++++|+|+||.|.|.|++..
T Consensus       160 sSKTA~FNrAtt~IR~dprCQkLLGpg~qIaA~GE~SWSRwArNR~isSTeETDkWGTeHlrFRFyVEGPlGQGvVhvHL  239 (343)
T UniRef100_A0A1  160 SSKTAYFNRATTMIRADPRCQKLLGPGSQIAAHGEGSWSRWARNRYISSTEETDKWGTEHLRFRFYVEGPLGQGVVHVHL  239 (343)
Confidence            35678999999999999999999996  477666544332            1222778999999999999999999999


Q human_coa1      107 SRGGPFQRWHLDEVFLELKDGQQIPVFKLSGEN  139 (146)
Q Consensus       107 ~r~~~~~~w~~~~l~v~~~~~~~i~L~~~~~~~  139 (146)
                      .|.+..++|+|..+.|++++.++|+|...+..+
T Consensus       240 tKrPSq~eyEy~~LaVDVKGh~ridL~~~ekk~  272 (343)
T UniRef100_A0A1  240 TKRPSQNEYEYETLAVDVKGHQRIDLVADEKKD  272 (343)
Confidence            999888899999999999999999999766544


No 74
>UniRef100_UPI000B510B86 uncharacterized protein LOC105731528 n=1 Tax=Aotus nancymaae TaxID=37293 RepID=UPI000B510B86
Probab=99.39  E-value=1e-15  Score=109.16  Aligned_cols=108  Identities=82%  Similarity=1.239  Sum_probs=94.1  Template_Neff=1.000

Q human_coa1       38 QKFHSRALYYKLAVEQLQSHPEAQEALGPPLNIHYLKLIDRENFVDIVDAKLKIPVSGSKSEGLLYVHSSRGGPFQRWHL  117 (146)
Q Consensus        38 ~~~~~~s~~y~~Al~~l~~~~~v~~~LG~pI~~~~~~~g~~~~~~~~~~a~l~f~V~G~kg~G~v~v~a~r~~~~~~w~~  117 (146)
                      ++.++.|-+|+.|++++++||+++++||.|+..+........+..+-..+.++++|.|+|.+|.++|..+|..+...|.+
T Consensus       113 yktysrslyyklaleqlqnhpeaqealgppvnihhlkltgkdnfvdiadaklkipvsgskseghlhvhstrsgpfqrwhl  192 (221)
T UniRef100_UPI0  113 YKTYSRSLYYKLALEQLQNHPEAQEALGPPVNIHHLKLTGKDNFVDIADAKLKIPVSGSKSEGHLHVHSTRSGPFQRWHL  192 (221)
Confidence            34467789999999999999999999999999877665545555566788999999999999999999999998889999


Q human_coa1      118 DEVFLELKDGQQIPVFKLSGENGDEVKK  145 (146)
Q Consensus       118 ~~l~v~~~~~~~i~L~~~~~~~~~~~~~  145 (146)
                      +++.+++++|+.|.+..-..+++++.++
T Consensus       193 devflelkngqqipvfnlsgengdevkk  220 (221)
T UniRef100_UPI0  193 DEVFLELKNGQQIPVFNLSGENGDEVKK  220 (221)
Confidence            9999999999999998877788777654


No 75
>UniRef100_A0A061APD7 CYFA0S01e08856g1_1 n=1 Tax=Cyberlindnera fabianii TaxID=36022 RepID=A0A061APD7_CYBFA
Probab=99.38  E-value=1.2e-15  Score=115.23  Aligned_cols=112  Identities=18%  Similarity=0.207  Sum_probs=93.4  Template_Neff=3.912

Q human_coa1       25 FYAGGFAIVYYLIQKFHSRALYYKLAVEQLQSHPEAQEALGPPLNIHY-LKLIDRENFVDIVDAKLKIPVSGSKSEGLLY  103 (146)
Q Consensus        25 ~~~~~~~~~~~~v~~~~~~s~~y~~Al~~l~~~~~v~~~LG~pI~~~~-~~~g~~~~~~~~~~a~l~f~V~G~kg~G~v~  103 (146)
                      .+++.+..+++.+..+..+|++...++..+|.++.++|+||+.|++.+ |+|-+..-+...|.++++|.|+|+|+.|+|+
T Consensus        95 f~i~~~~s~~~iFNYEKt~SPIvtstly~LRRS~~~~E~LG~~Idf~s~~PWIsG~LN~vkG~IDI~f~VkGsK~~g~v~  174 (224)
T UniRef100_A0A0   95 FWIGMTVSCAVIFNYEKTSSPIVTSTLYFLRRSKIIREALGENIDFASSWPWISGELNTVKGFIDISFDVKGSKGTGTVK  174 (224)
Confidence            334444445555667789999999999999999999999999999754 6775444334579999999999999999999


Q human_coa1      104 VHSSRGGPFQRWHLDEVFLELKDGQQIPVFKLSG  137 (146)
Q Consensus       104 v~a~r~~~~~~w~~~~l~v~~~~~~~i~L~~~~~  137 (146)
                      +.|.|.+...+|.+.++.|++ ||+.++|..+..
T Consensus       175 l~A~R~~r~~~F~ih~w~L~~-dg~~~dL~~d~s  207 (224)
T UniRef100_A0A0  175 LKADRESRLDPFDIHEWSLTV-DGKKIDLLDDPS  207 (224)
Confidence            999998877899999999999 589999997654


No 76
>UniRef100_A0A061DUJ0 Subunit Tim21 isoform 1 n=1 Tax=Theobroma cacao TaxID=3641 RepID=A0A061DUJ0_THECC
Probab=99.37  E-value=1.6e-15  Score=119.17  Aligned_cols=104  Identities=13%  Similarity=0.214  Sum_probs=91.9  Template_Neff=2.300

Q human_coa1       24 VFYAGGFAIVYYLIQKFH----SRALYYKLAVEQLQSHPEAQEALGPPLNIHYLKLIDR-----------ENFVDIVDAK   88 (146)
Q Consensus        24 ~~~~~~~~~~~~~v~~~~----~~s~~y~~Al~~l~~~~~v~~~LG~pI~~~~~~~g~~-----------~~~~~~~~a~   88 (146)
                      ++++|++++.-|.|++++    ++-.+|++||+++++|.+|+-.+|.||+.++-.+.++           .+.+|.+|+.
T Consensus       205 LAGLGVAAAAgYaVFKELIFEPKEYKIFnKALkRIQdDsQVRVRIGSPITGYGQESRNRAARQRIPNRiwTDEDGVEHVE  284 (378)
T UniRef100_A0A0  205 LAGLGVAAAAGYAVFKELIFEPKEYKIFNKALKRIQDDSQVRVRIGSPITGYGQESRNRAARQRIPNRIWTDEDGVEHVE  284 (378)
Confidence            677778888889999985    6788999999999999999999999999988655543           2446889999


Q human_coa1       89 LKIPVSGSKSEGLLYVHSSRGGPFQRWHLDEVFLELKDG  127 (146)
Q Consensus        89 l~f~V~G~kg~G~v~v~a~r~~~~~~w~~~~l~v~~~~~  127 (146)
                      +.|+|.||.|.|.|+.++.|+..+.+|+|.+|.|++...
T Consensus       285 VNFYIRGPHGAGKV~aEMFKDk~DkqWKfTYLIVeI~SP  323 (378)
T UniRef100_A0A0  285 VNFYIRGPHGAGKVFAEMFKDKVDKQWKFTYLIVEIKSP  323 (378)
Confidence            999999999999999999999888999999999999863


No 77
>UniRef100_A0A023BX91 Uncharacterized protein n=2 Tax=Aquimarina atlantica TaxID=1317122 RepID=A0A023BX91_9FLAO
Probab=99.36  E-value=1.7e-15  Score=110.78  Aligned_cols=89  Identities=17%  Similarity=0.284  Sum_probs=79.7  Template_Neff=3.800

Q human_coa1       36 LIQKFHSRALYYKLAVEQLQSHPEAQEALG--PPLNIHYLKLIDRENFVDIVDAKLKIPVSGSKSEGLLYVHSSRGGPFQ  113 (146)
Q Consensus        36 ~v~~~~~~s~~y~~Al~~l~~~~~v~~~LG--~pI~~~~~~~g~~~~~~~~~~a~l~f~V~G~kg~G~v~v~a~r~~~~~  113 (146)
                      -+.+.+.+++.|+.|++.+++|++|.+.||  +||..-.+-.|+...+++...+.++|+|+|+|++|.+.+.|.|.+  +
T Consensus        61 d~aqAYaD~~LyenAiekAn~N~~V~~~LG~IePIDklaILEG~V~YSndn~sV~~TVrI~GsKgkgKMDI~A~k~~--~  138 (179)
T UniRef100_A0A0   61 DFAQAYADPELYENAIEKANKNERVIELLGEIEPIDKLAILEGNVNYSNDNNSVNSTVRIKGSKGKGKMDISADKIG--N  138 (179)
Confidence            344557889999999999999999999999  488887777787777777889999999999999999999999998  7


Q human_coa1      114 RWHLDEVFLELKD  126 (146)
Q Consensus       114 ~w~~~~l~v~~~~  126 (146)
                      .|+|..+.+++.+
T Consensus       139 ~W~Y~kI~IRiK~  151 (179)
T UniRef100_A0A0  139 EWEYKKINIRIKN  151 (179)
Confidence            9999999999986


No 78
>UniRef100_A0A4D9DYQ0 Cytochrome c oxidase assembly factor 1-like protein n=1 Tax=Platysternon megacephalum TaxID=55544 RepID=A0A4D9DYQ0_9SAUR
Probab=99.36  E-value=2e-15  Score=107.61  Aligned_cols=123  Identities=46%  Similarity=0.802  Sum_probs=110.5  Template_Neff=1.000

Q human_coa1       14 PLGARILFHGVFYAGGFAIVYYLIQKFHSRALYYKLAVEQLQSHPEAQEALGP-PLNIHYLKLIDRENFVDIVDAKLKIP   92 (146)
Q Consensus        14 ~l~~~~~~~~~~~~~~~~~~~~~v~~~~~~s~~y~~Al~~l~~~~~v~~~LG~-pI~~~~~~~g~~~~~~~~~~a~l~f~   92 (146)
                      .|-.+++++|++..+.|+.+||++++.|..+.+|+.|++++++||.+.++||. |++.+.+...+..+..+-.++++++|
T Consensus        87 klqqmaiylgllsgggcammyylmqknfartqyyqlaieqlkndpaalealgapplkvhnirltdksnrvdmaraqlkip  166 (219)
T UniRef100_A0A4   87 KLQQMAIYLGLLSGGGCAMMYYLMQKNFARTQYYQLAIEQLKNDPAALEALGAPPLKVHNIRLTDKSNRVDMARAQLKIP  166 (219)
Confidence            34567888899999999999999999999999999999999999999999995 78888888877777777789999999


Q human_coa1       93 VSGSKSEGLLYVHSSRGGPFQRWHLDEVFLELKDGQQIPVFKLS  136 (146)
Q Consensus        93 V~G~kg~G~v~v~a~r~~~~~~w~~~~l~v~~~~~~~i~L~~~~  136 (146)
                      |.|.|..|.++....|+-.-.-|-++.+.+++.||+.|.+...-
T Consensus       167 vsgtksagylhtnsvrdlslncwclrdvtlqlrdgqnipvyhsc  210 (219)
T UniRef100_A0A4  167 VSGTKSAGYLHTNSVRDLSLNCWCLRDVTLQLRDGQNIPVYHSC  210 (219)
Confidence            99999999999999998766789999999999999998887543


No 79
>UniRef100_A0A095DBI1 Uncharacterized protein n=1 Tax=Cryptococcus gattii serotype B (strain R265) TaxID=294750 RepID=A0A095DBI1_CRYGR
Probab=99.36  E-value=2.2e-15  Score=115.95  Aligned_cols=117  Identities=16%  Similarity=0.170  Sum_probs=98.6  Template_Neff=2.100

Q human_coa1       18 RILFHGVFYAGGFAIVYYLIQKFHSRALYYKLAVEQLQSHPEAQEALGPPLNI--HYLKLIDR----ENFVDIVDAKLKI   91 (146)
Q Consensus        18 ~~~~~~~~~~~~~~~~~~~v~~~~~~s~~y~~Al~~l~~~~~v~~~LG~pI~~--~~~~~g~~----~~~~~~~~a~l~f   91 (146)
                      +.+.+|+++++...+++|....+--+|++.+++-.+++++++|.+.||+.++.  .||..|+.    ..+..+|+++++|
T Consensus       142 l~IaLGlLGLGWGlFiLhATN~ERLsSSVlRQVTFQLRNS~eV~avLGenVRL~enWWalG~PWIsGtINlMQGRVDLsF  221 (323)
T UniRef100_A0A0  142 FVIALGLLGLGWGLFILHATNSERLSSSVLRQVTFQLRNSKEVIAVLGENVRLVENWWALGQPWISGTINLMQGRVDLSF  221 (323)
Confidence            34455577777777788888888888999999999999999999999998874  55554433    2333689999999


Q human_coa1       92 PVSGSKSEGLLYVHSSRGGPFQRWHLDEVFLELKDGQQIPVFK  134 (146)
Q Consensus        92 ~V~G~kg~G~v~v~a~r~~~~~~w~~~~l~v~~~~~~~i~L~~  134 (146)
                      .|+|+|+.||||+...|....+.|++.+..+..+||+.|.|++
T Consensus       222 RvrGdkgaGTVYFTSIRPqq~gaWRIVRYKiIaD~GevirLe~  264 (323)
T UniRef100_A0A0  222 RIKGDKGAGTVYFTSIRPQEQGAWRIVRYKVIADDGEVIRLED  264 (323)
Confidence            9999999999999999998889999999999999999999984


No 80
>UniRef100_UPI000719D770 mitochondrial import inner membrane translocase subunit Tim21-like n=1 Tax=Priapulus caudatus TaxID=37621 RepID=UPI000719D770
Probab=99.35  E-value=2.7e-15  Score=107.08  Aligned_cols=119  Identities=18%  Similarity=0.143  Sum_probs=95.6  Template_Neff=1.000

Q human_coa1       16 GARILFHGVFYAGGFAIVYYLIQKFH----SRALYYKLAVEQLQSHPEAQEALGPPLNIHYLKLIDR----------ENF   81 (146)
Q Consensus        16 ~~~~~~~~~~~~~~~~~~~~~v~~~~----~~s~~y~~Al~~l~~~~~v~~~LG~pI~~~~~~~g~~----------~~~   81 (146)
                      ..+.+|  +.+.+.++++||.++.++    +.+.+|..|++++++|-.+.+.||+|++.++..++..          ...
T Consensus        80 twivvi--vggagiiglmfyyifyelfskdsptgvygdalkrckknmkvtdvlgeplkaygemssrgrrrhvsntvfver  157 (220)
T UniRef100_UPI0   80 TWIVVI--VGGAGIIGLMFYYIFYELFSKDSPTGVYGDALKRCKKNMKVTDVLGEPLKAYGEMSSRGRRRHVSNTVFVER  157 (220)
Confidence            345555  666777888888887764    3467999999999999999999999999988554321          123


Q human_coa1       82 VDIVDAKLKIPVSGSKSEGLLYVHSSRGGPFQRWHLDEVFLELKD--GQQIPVFKLSG  137 (146)
Q Consensus        82 ~~~~~a~l~f~V~G~kg~G~v~v~a~r~~~~~~w~~~~l~v~~~~--~~~i~L~~~~~  137 (146)
                      ++..+++++|+|+|+-.++++++++..++ .++++|.++.+++++  .++|.+++++.
T Consensus       158 dgtkhmrmrfyvegsvrkatvhvemrend-rgkyeylyliveldgypqrtivvednrg  214 (220)
T UniRef100_UPI0  158 DGTKHMRMRFYVEGSVRKATVHVEMREND-RGKYEYLYLIVELDGYPQRTIVVEDNRG  214 (220)
Confidence            47889999999999999999999998877 489999999999987  55777777654


No 81
>UniRef100_A0A5F4CZK8 Cytochrome c oxidase assembly factor 1 homolog n=2 Tax=Canis lupus familiaris TaxID=9615 RepID=A0A5F4CZK8_CANLF
Probab=99.34  E-value=3e-15  Score=107.45  Aligned_cols=107  Identities=63%  Similarity=0.995  Sum_probs=100.4  Template_Neff=1.000

Q human_coa1        5 KYAGSRRSMPLGARILFHGVFYAGGFAIVYYLIQKFHSRALYYKLAVEQLQSHPEAQEALGPPLNIHYLKLIDRENFVDI   84 (146)
Q Consensus         5 ~~~~~~~~~~l~~~~~~~~~~~~~~~~~~~~~v~~~~~~s~~y~~Al~~l~~~~~v~~~LG~pI~~~~~~~g~~~~~~~~   84 (146)
                      ++.+..|..||+.+.++-.++..+.|.++||++++.++...+|+.|++++...|++.++||.|+..+.....+..+..+-
T Consensus        35 kspgskmplplgrllffssvvtsgsctliyyliqkafskasyyqlaleqlhsrpealealgpplhihylhltdkynfvdi  114 (230)
T UniRef100_A0A5   35 KSPGSKMPLPLGRLLFFSSVVTSGSCTLIYYLIQKAFSKASYYQLALEQLHSRPEALEALGPPLHIHYLHLTDKYNFVDI  114 (230)
Confidence            67889999999999999999999999999999999999999999999999999999999999999998888888877778


Q human_coa1       85 VDAKLKIPVSGSKSEGLLYVHSSRGGP  111 (146)
Q Consensus        85 ~~a~l~f~V~G~kg~G~v~v~a~r~~~  111 (146)
                      ..++++++|.|+|.+|.+++...|+.+
T Consensus       115 adaqlkipvsgskseghlyvsssrdap  141 (230)
T UniRef100_A0A5  115 ADAQLKIPVSGSKSEGHLYVSSSRDAP  141 (230)
Confidence            889999999999999999999999864


No 82
>UniRef100_UPI00071D9368 uncharacterized protein LOC106890876 isoform X2 n=1 Tax=Calidris pugnax TaxID=198806 RepID=UPI00071D9368
Probab=99.33  E-value=3.8e-15  Score=107.11  Aligned_cols=124  Identities=48%  Similarity=0.791  Sum_probs=110.3  Template_Neff=1.000

Q human_coa1       15 LGARILFHGVFYAGGFAIVYYLIQKFHSRALYYKLAVEQLQSHPEAQEALGP-PLNIHYLKLIDRENFVDIVDAKLKIPV   93 (146)
Q Consensus        15 l~~~~~~~~~~~~~~~~~~~~~v~~~~~~s~~y~~Al~~l~~~~~v~~~LG~-pI~~~~~~~g~~~~~~~~~~a~l~f~V   93 (146)
                      |-.++++.|++..+.|.++|-++++.+..+.+|++|++++..||.+.++||. |++.+.+...+..+..+.++++++.+|
T Consensus       102 lqqmalfmglfsgggcivmydlmqksfartqyyqqaleqlnsnpnalealgapplkvhnirltdgsnrvdteraqiklpv  181 (233)
T UniRef100_UPI0  102 LQQMALFMGLFSGGGCIVMYDLMQKSFARTQYYQQALEQLNSNPNALEALGAPPLKVHNIRLTDGSNRVDTERAQIKLPV  181 (233)
Confidence            4466888889999999999999999999999999999999999999999995 788888877777777788999999999


Q human_coa1       94 SGSKSEGLLYVHSSRGGPFQRWHLDEVFLELKDGQQIPVFKLSGE  138 (146)
Q Consensus        94 ~G~kg~G~v~v~a~r~~~~~~w~~~~l~v~~~~~~~i~L~~~~~~  138 (146)
                      .|.|..|.+++..+-+.....|-+..+.+++.||+.|.+.+...+
T Consensus       182 sgtksagylyinsemdhshqrwclqdvtlklrdgqnipvypspve  226 (233)
T UniRef100_UPI0  182 SGTKSAGYLYINSEMDHSHQRWCLQDVTLKLRDGQNIPVYPSPVE  226 (233)
Confidence            999999999999888776789999999999999999988775543


No 83
>UniRef100_A0A016WVX4 TIM21-like protein, mitochondrial n=1 Tax=Ancylostoma ceylanicum TaxID=53326 RepID=A0A016WVX4_9BILA
Probab=99.31  E-value=5.9e-15  Score=111.86  Aligned_cols=111  Identities=15%  Similarity=0.140  Sum_probs=91.8  Template_Neff=2.789

Q human_coa1       24 VFYAGGFAIVYYLIQKFH----SRALYYKLAVEQLQSHPEAQEALGPPLNIHYLKLIDR-------ENFVDIVDAKLKIP   92 (146)
Q Consensus        24 ~~~~~~~~~~~~~v~~~~----~~s~~y~~Al~~l~~~~~v~~~LG~pI~~~~~~~g~~-------~~~~~~~~a~l~f~   92 (146)
                      +++++..|++.|+++.++    +...+|..|+.++++||+++++||++|..++..-+..       +..+|..++++-|+
T Consensus       132 v~s~~vmGg~aYLL~ee~lApgaPQ~vfSkALsLIr~Dp~C~~LlG~sI~Gy~Egrgr~k~VahH~YkKdg~~R~RV~F~  211 (255)
T UniRef100_A0A0  132 VASMIVLGGMAYLLYEEFLAPGSPQKIFSKALSLIRKDPRCQRLFGDSIAGFGEGRGRRRQVAHHIYKKDGNQRTRVLFH  211 (255)
Confidence            455556677778777775    4457899999999999999999999999877744433       34568889999999


Q human_coa1       93 VSGSKSEGLLYVHSSRGGPFQRWHLDEVFLELKD--GQQIPVFKLS  136 (146)
Q Consensus        93 V~G~kg~G~v~v~a~r~~~~~~w~~~~l~v~~~~--~~~i~L~~~~  136 (146)
                      |+|.++.|...+++++++  |.|+++.+.|+..|  .+.+.|+|++
T Consensus       212 vKG~R~eGiAt~EMek~~--G~W~wRFL~V~s~d~~~es~VLIDNR  255 (255)
T UniRef100_A0A0  212 VKGERREGIAQCEMEQRD--GEWEWRFLIVESKDRPPETHVLIDNR  255 (255)
Confidence            999999999999999997  78999999999887  5678887763


No 84
>UniRef100_A0A068VIP7 Uncharacterized protein n=1 Tax=Coffea canephora TaxID=49390 RepID=A0A068VIP7_COFCA
Probab=99.31  E-value=6.8e-15  Score=113.77  Aligned_cols=109  Identities=14%  Similarity=0.219  Sum_probs=93.1  Template_Neff=2.200

Q human_coa1       17 ARILFHGVFYAGGFAIVYYLIQKFH----SRALYYKLAVEQLQSHPEAQEALGPPLNIHYLKLIDR-----------ENF   81 (146)
Q Consensus        17 ~~~~~~~~~~~~~~~~~~~~v~~~~----~~s~~y~~Al~~l~~~~~v~~~LG~pI~~~~~~~g~~-----------~~~   81 (146)
                      +-++|  ++++|++++.-|.+++++    ++-.+|+.||+++++|.+|+-.+|.||+.++-.+.++           .+.
T Consensus       185 Ys~iI--LaGLGVAaAAgYAVFkELIFqPKEYKIF~KALKRIQdDsQVrVRIGSPItGYGQEsRNRAARQRIP~rvwTDE  262 (327)
T UniRef100_A0A0  185 YSFII--LAGLGVAAAAGYAVFKELIFQPKEYKIFDKALKRIQDDSQVRVRIGSPITGYGQESRNRAARQRIPNRVWTDE  262 (327)
Confidence            33455  677777888889999985    6678999999999999999999999999988655443           245


Q human_coa1       82 VDIVDAKLKIPVSGSKSEGLLYVHSSRGGPFQRWHLDEVFLELKDG  127 (146)
Q Consensus        82 ~~~~~a~l~f~V~G~kg~G~v~v~a~r~~~~~~w~~~~l~v~~~~~  127 (146)
                      +|.+|+.+.|+|.||.|.|.||.++.|+..+.+|+|.+|.|++...
T Consensus       263 DGVEhVEVNFyIRGPhGAGKVyteMFKDq~dkqWKftyLIVei~SP  308 (327)
T UniRef100_A0A0  263 DGVEHVEVNFYIRGPHGAGKVYTEMFKDKVDKQWKFTYLIVEIKSP  308 (327)
Confidence            6889999999999999999999999999887899999999998763


No 85
>UniRef100_A0A401P784 Uncharacterized protein n=1 Tax=Scyliorhinus torazame TaxID=75743 RepID=A0A401P784_SCYTO
Probab=99.31  E-value=7.4e-15  Score=103.93  Aligned_cols=121  Identities=44%  Similarity=0.759  Sum_probs=108.8  Template_Neff=1.000

Q human_coa1       15 LGARILFHGVFYAGGFAIVYYLIQKFHSRALYYKLAVEQLQSHPEAQEALGP-PLNIHYLKLIDRENFVDIVDAKLKIPV   93 (146)
Q Consensus        15 l~~~~~~~~~~~~~~~~~~~~~v~~~~~~s~~y~~Al~~l~~~~~v~~~LG~-pI~~~~~~~g~~~~~~~~~~a~l~f~V   93 (146)
                      |-.+++++|++..|+|+++||+++..|..|++|+.|++.+..|..+.++||. |+....+...++++..+.-.+++++||
T Consensus        76 lqqmaiylgivsgggcavmyylmqqnfakseyyklaieelnkhdtalealgapplqvrnikltdrnnrvdgisarikipv  155 (205)
T UniRef100_A0A4   76 LQQMAIYLGIVSGGGCAVMYYLMQQNFAKSEYYKLAIEELNKHDTALEALGAPPLQVRNIKLTDRNNRVDGISARIKIPV  155 (205)
Confidence            4467888899999999999999999999999999999999999999999995 677777777777777777889999999


Q human_coa1       94 SGSKSEGLLYVHSSRGGPFQRWHLDEVFLELKDGQQIPVFKL  135 (146)
Q Consensus        94 ~G~kg~G~v~v~a~r~~~~~~w~~~~l~v~~~~~~~i~L~~~  135 (146)
                      .|.+..|.++....|+.-...|-+++..+++.||+.+.+.+.
T Consensus       156 cgtrsagylhtysvrdsvqkrwllreavlqlrdgqqvsvypt  197 (205)
T UniRef100_A0A4  156 CGTRSAGYLHTYSVRDSVQKRWLLREAVLQLRDGQQVSVYPT  197 (205)
Confidence            999999999999999887789999999999999998887764


No 86
>UniRef100_A0A177TQT7 Uncharacterized protein n=1 Tax=Tilletia indica TaxID=43049 RepID=A0A177TQT7_9BASI
Probab=99.30  E-value=7e-15  Score=109.10  Aligned_cols=126  Identities=21%  Similarity=0.244  Sum_probs=101.1  Template_Neff=2.385

Q human_coa1       12 SMPLGARILFHGVFYAGGFAIVYYLIQKFHSRALYYKLAVEQLQSHPEAQEALGPPLNI----HYLKLIDRENFVDIVDA   87 (146)
Q Consensus        12 ~~~l~~~~~~~~~~~~~~~~~~~~~v~~~~~~s~~y~~Al~~l~~~~~v~~~LG~pI~~----~~~~~g~~~~~~~~~~a   87 (146)
                      .-|+..++.+  +...+..++..|...++..+|.+|+.++.++++++.++.+||.||..    .+.+|-+.+.+.-+|++
T Consensus        85 ~~P~~~~~a~--~~vg~W~AF~~~AtNkErlsSSvfks~l~qvk~s~~v~~algd~i~lv~sl~GdPwisG~vn~mqGrV  162 (228)
T UniRef100_A0A1   85 RRPLFALAAL--LAVGSWVAFAQFATNKERLSSSVFKSALVQVKDSADVQRALGDPIMLVPSLFGDPWISGSVNMMQGRV  162 (228)
Confidence            3455555444  44555667778888888899999999999999999999999998864    33344333333467999


Q human_coa1       88 KLKIPVSGSKSEGLLYVHSSRGGPFQRWHLDEVFLELKDGQQIPVFKLSGEN  139 (146)
Q Consensus        88 ~l~f~V~G~kg~G~v~v~a~r~~~~~~w~~~~l~v~~~~~~~i~L~~~~~~~  139 (146)
                      +++|.|+|+|++|+.|+...|......|++.++.+..++|+.|.|+++....
T Consensus       163 DlsF~v~g~kd~gtaYFTSIR~~~~~pFEiirflvv~D~g~sisLl~~~~~~  214 (228)
T UniRef100_A0A1  163 DLSFRVKGAKDKGTAYFTSIRRDQHLPFEIIRFLVVTDSGDSISLLDQSGAS  214 (228)
Confidence            9999999999999999999999877889999999988889999999875443


No 87
>UniRef100_A0A088A371 TIM21-like protein, mitochondrial n=1 Tax=Apis mellifera TaxID=7460 RepID=A0A088A371_APIME
Probab=99.30  E-value=8.2e-15  Score=105.14  Aligned_cols=126  Identities=17%  Similarity=0.209  Sum_probs=104.6  Template_Neff=1.144

Q human_coa1       13 MPLGARILFHGVFYAGGFAIVYYLIQKFH----SRALYYKLAVEQLQSHPEAQEALGPPLNIHYLKLIDR-------ENF   81 (146)
Q Consensus        13 ~~l~~~~~~~~~~~~~~~~~~~~~v~~~~----~~s~~y~~Al~~l~~~~~v~~~LG~pI~~~~~~~g~~-------~~~   81 (146)
                      ...+.|.++  +.++|..+++||.++.++    +..++|..|++++-.||.+.++||+||+.++.....+       ...
T Consensus        73 ksigylgvi--iggigit~fmfyiifdelfsskspnsvyskaldrcikhpkiid~lgepikaygemgrrrshisriifek  150 (220)
T UniRef100_A0A0   73 KSIGYLGVI--IGGIGITVFMFYIIFDELFSSKSPNSVYSKALDRCIKHPKIIDALGEPIKAYGEMGRRRSHISRIIFEK  150 (220)
Confidence            356778888  778888999999998875    3357999999999999999999999999988655432       133


Q human_coa1       82 VDIVDAKLKIPVSGSKSEGLLYVHSSRGGPFQRWHLDEVFLELKD-GQQIPVFKLSGENGD  141 (146)
Q Consensus        82 ~~~~~a~l~f~V~G~kg~G~v~v~a~r~~~~~~w~~~~l~v~~~~-~~~i~L~~~~~~~~~  141 (146)
                      .+..+.++.|.++|-+..+++++...++.. +.+-|+++.+.++| ...|.+++++.++..
T Consensus       151 ~~~~~~~~~~~~~~~~~~~~~~l~~~~~ts-gnymyrylyvvvddiqsvikiednreenkn  210 (220)
T UniRef100_A0A0  151 NGIRHMRMKFYIQGIRRRGTVHLEVQEDTS-GNYMYRYLYVVVDDIQTVIKIEDNREENKN  210 (220)
Confidence            466789999999999999999999888774 89999999999998 668889888776643


No 88
>UniRef100_A0A5J6Q0E9 Uncharacterized protein n=1 Tax=Synechococcus sp. RSCCF101 TaxID=2511069 RepID=A0A5J6Q0E9_9SYNE
Probab=99.30  E-value=8.3e-15  Score=100.93  Aligned_cols=112  Identities=20%  Similarity=0.262  Sum_probs=97.1  Template_Neff=1.000

Q human_coa1       24 VFYAGGFAIVYYLIQKFHSRALYYKLAVEQLQSHPEAQEALGPPLNIHYLKLIDRENFVDIVDAKLKIPVSGSKSEGLLY  103 (146)
Q Consensus        24 ~~~~~~~~~~~~~v~~~~~~s~~y~~Al~~l~~~~~v~~~LG~pI~~~~~~~g~~~~~~~~~~a~l~f~V~G~kg~G~v~  103 (146)
                      +.+++..+.+..++......|..-++|++.+++||++...||+|+..+||-.+...-+.+.+.++++.+|+|++.+|.+.
T Consensus        42 lagvaltggilllvvhlvqtsgpsrqalealrenpqavrqlgepvrrgwwftgqvrrngdagmarltlpvegsrasgrlr  121 (169)
T UniRef100_A0A5   42 LAGVALTGGILLLVVHLVQTSGPSRQALEALRENPQAVRQLGEPVRRGWWFTGQVRRNGDAGMARLTLPVEGSRASGRLR  121 (169)
Confidence            55666677777777777788999999999999999999999999999998887655455678999999999999999999


Q human_coa1      104 VHSSRGGPFQRWHLDEVFLELKDGQQIPVFKLSG  137 (146)
Q Consensus       104 v~a~r~~~~~~w~~~~l~v~~~~~~~i~L~~~~~  137 (146)
                      +.+.|+.  +.|.+..++++...+...+|.+.+.
T Consensus       122 idarrek--gswcflqlelragagaeldllpaea  153 (169)
T UniRef100_A0A5  122 IDARREK--GSWCFLQLELRAGAGAELDLLPAEA  153 (169)
Confidence            9999987  7999999999887788899887554


No 89
>UniRef100_UPI000DBE6D9E hypothetical protein n=1 Tax=Winogradskyella tangerina TaxID=2023240 RepID=UPI000DBE6D9E
Probab=99.30  E-value=8.6e-15  Score=91.27  Aligned_cols=86  Identities=22%  Similarity=0.265  Sum_probs=75.6  Template_Neff=1.000

Q human_coa1       25 FYAGGFAIVYYLIQKFHSRALYYKLAVEQLQSHPEAQEALGPPLNIHYLKLIDRENFVDIVDAKLKIPVSGSKSEGLLYV  104 (146)
Q Consensus        25 ~~~~~~~~~~~~v~~~~~~s~~y~~Al~~l~~~~~v~~~LG~pI~~~~~~~g~~~~~~~~~~a~l~f~V~G~kg~G~v~v  104 (146)
                      +++.+++.+.|.+.+.+.+|.+|+.|+++--.|+++.++||+||+..++..++..-+.+.+..++++|++|||+.+.+.+
T Consensus         3 iavvffgslifgvtkmftsstpykyameqtisneevidllgepiesdgimqgnislngddgetnfripikgpkgearivv   82 (90)
T UniRef100_UPI0    3 IAVVFFGSLIFGVTKMFTSSTPYKYAMEQTISNEEVIDLLGEPIESDGIMQGNISLNGDDGETNFRIPIKGPKGEARIVV   82 (90)
Confidence            34456677788889999999999999999999999999999999999988887765566789999999999999999999


Q human_coa1      105 HSSRGG  110 (146)
Q Consensus       105 ~a~r~~  110 (146)
                      -+.++-
T Consensus        83 iatkdy   88 (90)
T UniRef100_UPI0   83 IATKDY   88 (90)
Confidence            888763


No 90
>UniRef100_A0A493T5S5 Uncharacterized protein n=1 Tax=Anas platyrhynchos platyrhynchos TaxID=8840 RepID=A0A493T5S5_ANAPP
Probab=99.30  E-value=9e-15  Score=107.00  Aligned_cols=123  Identities=44%  Similarity=0.730  Sum_probs=111.1  Template_Neff=1.000

Q human_coa1       13 MPLGARILFHGVFYAGGFAIVYYLIQKFHSRALYYKLAVEQLQSHPEAQEALGP-PLNIHYLKLIDRENFVDIVDAKLKI   91 (146)
Q Consensus        13 ~~l~~~~~~~~~~~~~~~~~~~~~v~~~~~~s~~y~~Al~~l~~~~~v~~~LG~-pI~~~~~~~g~~~~~~~~~~a~l~f   91 (146)
                      .-|+.+++|.+++..+.|.++|.++++.|..+.+|++.++++.+||.+.++||. |++.+.+...+..+..+.+++++++
T Consensus       132 rklwqmaifmgvfsgggcvvmynlmqkgfartqyyqqgleqlnnnptalealgapplkvhnirltdgsnrvdteraqikl  211 (265)
T UniRef100_A0A4  132 RKLWQMAIFMGVFSGGGCVVMYNLMQKGFARTQYYQQGLEQLNNNPTALEALGAPPLKVHNIRLTDGSNRVDTERAQIKL  211 (265)
Confidence            457788999999999999999999999999999999999999999999999995 7888888777777777889999999


Q human_coa1       92 PVSGSKSEGLLYVHSSRGGPFQRWHLDEVFLELKDGQQIPVFKL  135 (146)
Q Consensus        92 ~V~G~kg~G~v~v~a~r~~~~~~w~~~~l~v~~~~~~~i~L~~~  135 (146)
                      +|.|.|..|.+|+..+-+....-|++..+.+.+.|++.|.+...
T Consensus       212 pvsgtksagylyidsemdhsrqcwrlqdvtlklrdgqnisvyhs  255 (265)
T UniRef100_A0A4  212 PVSGTKSAGYLYIDSEMDHSRQCWRLQDVTLKLRDGQNISVYHS  255 (265)
Confidence            99999999999999887766678999999999999998887654


No 91
>UniRef100_A0A066W2Y5 Uncharacterized protein (Fragment) n=1 Tax=Rhizoctonia solani AG-8 WAC10335 TaxID=1287689 RepID=A0A066W2Y5_9AGAM
Probab=99.30  E-value=8.4e-15  Score=106.50  Aligned_cols=114  Identities=17%  Similarity=0.104  Sum_probs=94.0  Template_Neff=2.645

Q human_coa1       24 VFYAGGFAIVYYLIQKFHSRALYYKLAVEQLQSHPEAQEALGPPLNI--HYLKLIDRE----NFVDIVDAKLKIPVSGSK   97 (146)
Q Consensus        24 ~~~~~~~~~~~~~v~~~~~~s~~y~~Al~~l~~~~~v~~~LG~pI~~--~~~~~g~~~----~~~~~~~a~l~f~V~G~k   97 (146)
                      +...+.++++.|....+..+|++.++.+..+++||++.+.||+.+..  .||..++..    .+.-+|.++++|+|+|.|
T Consensus        60 ~Gv~aW~~F~l~aTNqEr~sSSV~rqi~~~vr~~~e~~~~LG~~vrpep~Wwlng~P~v~GainlLqG~VD~SfRvkG~k  139 (190)
T UniRef100_A0A0   60 AGVSAWAAFLLYATNQERLSSSVVRQIMRTVRESEELKEMLGEAVRPEPEWWLNGDPWINGAINLLQGNVDLSFRVKGSK  139 (190)
Confidence            44455666777777788888999999999999999999999998875  445444432    223578999999999999


Q human_coa1       98 SEGLLYVHSSRGGPFQRWHLDEVFLELKDGQQIPVFKLSG  137 (146)
Q Consensus        98 g~G~v~v~a~r~~~~~~w~~~~l~v~~~~~~~i~L~~~~~  137 (146)
                      +.|+||+...|..++..+.+.++.+..+||..+.|.++..
T Consensus       140 ~~GtlYFtSiRk~KG~~ftILRfkvi~DdG~v~~l~~~~~  179 (190)
T UniRef100_A0A0  140 GAGTLYFTSIRKEKGEPFTILRFKVICDDGTVVNLPENRL  179 (190)
Confidence            9999999999999888899999999999999888876543


No 92
>UniRef100_A0A022RTU2 Uncharacterized protein n=1 Tax=Erythranthe guttata TaxID=4155 RepID=A0A022RTU2_ERYGU
Probab=99.29  E-value=9.1e-15  Score=114.12  Aligned_cols=103  Identities=14%  Similarity=0.211  Sum_probs=90.4  Template_Neff=2.200

Q human_coa1       24 VFYAGGFAIVYYLIQKFH----SRALYYKLAVEQLQSHPEAQEALGPPLNIHYLKLIDR-----------ENFVDIVDAK   88 (146)
Q Consensus        24 ~~~~~~~~~~~~~v~~~~----~~s~~y~~Al~~l~~~~~v~~~LG~pI~~~~~~~g~~-----------~~~~~~~~a~   88 (146)
                      ++++|++++.-|.|++++    ++-.+|..||+++++|.+|+-.+|.||+.++-.+.++           .+.+|.+|++
T Consensus       198 LAGLGiAaaA~YaVFKELIFEPKEYKIF~KAL~RiQ~DsQVrvRIGsPITGYGqESRNRAARQRIPnriwTDEdGVEhVe  277 (354)
T UniRef100_A0A0  198 LAGLGIAAAAGYAVFKELIFEPKEYKIFGKALKRVQDDSQVRVRIGSPITGYGQESRNRAARQRIPNRVWTDEDGVEHVE  277 (354)
Confidence            677777888889999985    6678999999999999999999999999988655443           2445789999


Q human_coa1       89 LKIPVSGSKSEGLLYVHSSRGGPFQRWHLDEVFLELKD  126 (146)
Q Consensus        89 l~f~V~G~kg~G~v~v~a~r~~~~~~w~~~~l~v~~~~  126 (146)
                      +.|+|.||.|.|.|+.++.|+..+.+|++.++.|++..
T Consensus       278 VnFyIRGPHGaGkV~sEMFKDk~Dk~WKfTYLIVei~s  315 (354)
T UniRef100_A0A0  278 VNFYIRGPHGAGKVYSEMFKDKSDKQWKFTYLIVEITS  315 (354)
Confidence            99999999999999999999987889999999999976


No 93
>UniRef100_A0A059LIQ2 Uncharacterized protein (Fragment) n=1 Tax=Helicosporidium sp. ATCC 50920 TaxID=1291522 RepID=A0A059LIQ2_9CHLO
Probab=99.29  E-value=9.6e-15  Score=106.72  Aligned_cols=114  Identities=13%  Similarity=0.234  Sum_probs=89.6  Template_Neff=2.426

Q human_coa1       24 VFYAGGFAIV-YYLIQKFH---SRALYYKLAVEQLQSHPEAQEALGPPLNIHYLKLIDR-----------ENFVDIVDAK   88 (146)
Q Consensus        24 ~~~~~~~~~~-~~~v~~~~---~~s~~y~~Al~~l~~~~~v~~~LG~pI~~~~~~~g~~-----------~~~~~~~~a~   88 (146)
                      ++++++++.+ ||.+...+   ....+|+.||+++++||++.-.||.||..++-.+.++           .+.-|.+++.
T Consensus        64 L~~lg~aa~~v~~~v~eLll~P~e~~~~naal~~lr~DpRvtVrlGtp~t~YG~EsrnR~aRq~i~Hrv~~D~~Gre~i~  143 (202)
T UniRef100_A0A0   64 LAGLGFAAAAVWYGVSELLLQPKEQQCFNAALDKLREDPRVTVRLGTPMTSYGSESRNRSARQRIAHRVYVDERGREHIQ  143 (202)
Confidence            4455554444 44443333   5578999999999999999999999999887554433           1233788999


Q human_coa1       89 LKIPVSGSKSEGLLYVHSSRGGPFQRWHLDEVFLELKD--GQQIPVFKLSG  137 (146)
Q Consensus        89 l~f~V~G~kg~G~v~v~a~r~~~~~~w~~~~l~v~~~~--~~~i~L~~~~~  137 (146)
                      ++|++.||.|+++|+.++.+++..++|+|.++.+++.+  .++|.+..+..
T Consensus       144 vQfh~rGp~G~a~V~a~~~~~~~tG~W~~~y~~~Dv~~~~~~ri~~~~p~a  194 (202)
T UniRef100_A0A0  144 VQFHARGPSGRATVHADMYKDDETGEWDFAYLYVDVQGPPPQRINVVSPQA  194 (202)
Confidence            99999999999999999999877799999999999975  56888876654


No 94
>UniRef100_A0A2U9BM09 Putative cytochrome c oxidase assembly protein 1-like n=1 Tax=Scophthalmus maximus TaxID=52904 RepID=A0A2U9BM09_SCOMX
Probab=99.28  E-value=1.2e-14  Score=102.85  Aligned_cols=125  Identities=40%  Similarity=0.662  Sum_probs=112.1  Template_Neff=1.624

Q human_coa1       13 MPLGARILFHGVFYAGGFAIVYYLIQKFHSRALYYKLAVEQLQSHPEAQEALG-PPLNIHYLKLIDRENFVDIVDAKLKI   91 (146)
Q Consensus        13 ~~l~~~~~~~~~~~~~~~~~~~~~v~~~~~~s~~y~~Al~~l~~~~~v~~~LG-~pI~~~~~~~g~~~~~~~~~~a~l~f   91 (146)
                      ..|..++++..++-.+-++.++|..++++++|+.-+.|++.+++.|.+.|-|| .|++.+.+...+..|..++..++++|
T Consensus        30 ~~l~~~~v~~t~v~ga~~~~~yyvlqk~~ses~~~r~a~~~leac~aa~eslg~pplkvy~~~l~d~~n~~~q~taqvki  109 (180)
T UniRef100_A0A2   30 RHLKKFAVVVTLVYGAEFGAMYYVLQKKFSESDYHRLAVEELEACPAAMESLGAPPLKVYNIHLTDRKNCVDQHTAQIKI  109 (180)
Confidence            34556666666677777888999999999999999999999999999999999 58999999988888888889999999


Q human_coa1       92 PVSGSKSEGLLYVHSSRGGPFQRWHLDEVFLELKDGQQIPVFKLSG  137 (146)
Q Consensus        92 ~V~G~kg~G~v~v~a~r~~~~~~w~~~~l~v~~~~~~~i~L~~~~~  137 (146)
                      ||.|+|..|.+|-.+.|++..+.|.++...+++..|+.|+|+.+..
T Consensus       110 pv~gskt~gylyts~~~dp~~nrwsl~~avl~l~egqv~~llss~~  155 (180)
T UniRef100_A0A2  110 PVTGSKTGGYLYTSSSRDPATNRWSLKQAVLQLREGQVIDLLSSHQ  155 (180)
Confidence            9999999999999999999888999999999999999999987643


No 95
>UniRef100_A0A3Q2UZK1 Uncharacterized protein n=1 Tax=Haplochromis burtoni TaxID=8153 RepID=A0A3Q2UZK1_HAPBU
Probab=99.28  E-value=1.2e-14  Score=105.68  Aligned_cols=128  Identities=35%  Similarity=0.600  Sum_probs=118.0  Template_Neff=1.334

Q human_coa1       12 SMPLGARILFHGVFYAGGFAIVYYLIQKFHSRALYYKLAVEQLQSHPEAQEALGP-PLNIHYLKLIDRENFVDIVDAKLK   90 (146)
Q Consensus        12 ~~~l~~~~~~~~~~~~~~~~~~~~~v~~~~~~s~~y~~Al~~l~~~~~v~~~LG~-pI~~~~~~~g~~~~~~~~~~a~l~   90 (146)
                      ...|-.+.+|..++..+.++.+||++++.|..|++.+.|++.+++.|.+.|-||. |++.+.+...+++|..++..++++
T Consensus        87 ~shlqqltifttvltg~gigtmyyl~qk~fa~sdyh~lalq~leacpvameslgapplkvhnihltdr~nrvd~htaqik  166 (233)
T UniRef100_A0A3   87 NSHLQQLTIFTTVLTGAGIGTMYYLLQKNFAASDYHRLALQELEACPVAMESLGAPPLKVHNIHLTDRYNRVDKHTAQIK  166 (233)
Confidence            3566788888888999999999999999999999999999999999999999995 799999999989888889999999


Q human_coa1       91 IPVSGSKSEGLLYVHSSRGGPFQRWHLDEVFLELKDGQQIPVFKLSGEN  139 (146)
Q Consensus        91 f~V~G~kg~G~v~v~a~r~~~~~~w~~~~l~v~~~~~~~i~L~~~~~~~  139 (146)
                      +||.|.|..|.++...-|++....|.+....+.+..|+.|+|+.++.+.
T Consensus       167 ipvtg~ktggyl~~ss~rdp~t~rw~lk~avl~lreg~~~dlln~p~~t  215 (233)
T UniRef100_A0A3  167 IPVTGIKTGGYLCASSLRDPNTNRWNLKQAVLKLREGNAIDLLNPPSTT  215 (233)
Confidence            9999999999999999999988899999999999999999999876654


No 96
>UniRef100_A0A0A2MJP5 Uncharacterized protein n=1 Tax=Flavobacterium subsaxonicum WB 4.1-42 = DSM 21790 TaxID=1121898 RepID=A0A0A2MJP5_9FLAO
Probab=99.27  E-value=1.4e-14  Score=100.62  Aligned_cols=91  Identities=23%  Similarity=0.303  Sum_probs=79.6  Template_Neff=2.633

Q human_coa1       32 IVYYLIQKFHSRALYYKLAVEQLQSHPEAQEALGPPLNIHYLKLIDRENFVDIVDAKLKIPVSGSKSEGLLYVHSSRGGP  111 (146)
Q Consensus        32 ~~~~~v~~~~~~s~~y~~Al~~l~~~~~v~~~LG~pI~~~~~~~g~~~~~~~~~~a~l~f~V~G~kg~G~v~v~a~r~~~  111 (146)
                      ++.|++.+.+++|+.|+.|++.+++||++++..|---.++.+++|+....++.|++.|++.|+|.|..-.|+|..+|++ 
T Consensus        48 ~~v~~~~~~mK~sDaY~tA~~~i~~~~ev~~~TGGik~fG~~~tG~i~~~N~~G~a~LsI~VkG~kkDi~v~V~l~K~~-  126 (139)
T UniRef100_A0A0   48 GFVFLIMSLMKSSDAYKTAVNYIKNNPEVQKWTGGIKDFGFFPTGSIQTHNDSGIAELSITVKGTKKDIEVYVALEKQP-  126 (139)
Confidence            3446677788999999999999999999999999934456688998888889999999999999999999999999996 


Q human_coa1      112 FQRWHLDEVFLE  123 (146)
Q Consensus       112 ~~~w~~~~l~v~  123 (146)
                      ++.|++.++++.
T Consensus       127 ~~~W~v~~me~~  138 (139)
T UniRef100_A0A0  127 NGDWQVTDMEIE  138 (139)
Confidence            389999988763


No 97
>UniRef100_A0A0G2FVZ5 Putative cytochrome oxidase assembly n=1 Tax=Diaporthe ampelina TaxID=1214573 RepID=A0A0G2FVZ5_9PEZI
Probab=99.27  E-value=1.5e-14  Score=106.81  Aligned_cols=97  Identities=23%  Similarity=0.281  Sum_probs=83.8  Template_Neff=2.587

Q human_coa1       41 HSRALYYKLAVEQLQSHPEAQEALGPPLNIH-YLKLIDRENFVDIVDAKLKIPVSGSKSEGLLYVHSSRGGPFQRWHLDE  119 (146)
Q Consensus        41 ~~~s~~y~~Al~~l~~~~~v~~~LG~pI~~~-~~~~g~~~~~~~~~~a~l~f~V~G~kg~G~v~v~a~r~~~~~~w~~~~  119 (146)
                      .++|++...++..++.||++++.||..|.+. -++|-...-+.-.|.++++|.|+|++++|++++...|....+-++..+
T Consensus        83 KssSpvv~StLYaLRtsp~ARe~LGDeIyF~~qiPWIsGemnQl~GrIdI~f~VkGt~~~g~MrF~S~Rp~~kg~FeTte  162 (213)
T UniRef100_A0A0   83 KSSSPVVASTLYALRTSPRAREYLGDEIYFKHQIPWISGEMNQLHGRIDISFSVKGTRNEGVMRFASFRPSPKGLFETTE  162 (213)
Confidence            4788999999999999999999999999864 366643332334689999999999999999999999998888999999


Q human_coa1      120 VFLELKDGQQIPVFKLSG  137 (146)
Q Consensus       120 l~v~~~~~~~i~L~~~~~  137 (146)
                      +.++.+||+.|+|++..+
T Consensus       163 WsLe~~DG~~iDLLe~~d  180 (213)
T UniRef100_A0A0  163 WSLETSDGRRIDLLEGAD  180 (213)
Confidence            999999999999997643


No 98
>UniRef100_A0A017S9R9 DUF1783-domain-containing protein n=1 Tax=Aspergillus ruber CBS 135680 TaxID=1388766 RepID=A0A017S9R9_9EURO
Probab=99.27  E-value=1.6e-14  Score=107.04  Aligned_cols=95  Identities=21%  Similarity=0.246  Sum_probs=82.1  Template_Neff=2.600

Q human_coa1       40 FHSRALYYKLAVEQLQSHPEAQEALGPPLNIHY-LKLIDRENFVDIVDAKLKIPVSGSKSEGLLYVHSSRGGPFQRWHLD  118 (146)
Q Consensus        40 ~~~~s~~y~~Al~~l~~~~~v~~~LG~pI~~~~-~~~g~~~~~~~~~~a~l~f~V~G~kg~G~v~v~a~r~~~~~~w~~~  118 (146)
                      ..++|++....|..++.||+++|.||+.|.+.. ++|-...-+.-.|.++++|.|+|.|++|.+.+...|.+.-+-++..
T Consensus       100 QKsSSSVVsSTLYALRTnp~AREiLGDEIYFAskiPWI~GemnQLHGrIDIsfwVKGtK~~G~MRFrS~R~~Rmg~F~T~  179 (218)
T UniRef100_A0A0  100 QKSSSSVVSSTLYALRTNPRAREILGDEIYFASKIPWISGEMNQLHGRIDISFWVKGTKGQGKMRFRSIRPDRMGYFETE  179 (218)
Confidence            347889999999999999999999999998643 5554332223468999999999999999999999999877789999


Q human_coa1      119 EVFLELKDGQQIPVFK  134 (146)
Q Consensus       119 ~l~v~~~~~~~i~L~~  134 (146)
                      ++.++.+||+.|.|++
T Consensus       180 eWSLe~edG~vv~LL~  195 (218)
T UniRef100_A0A0  180 EWSLETEDGTVVQLLD  195 (218)
Confidence            9999999999999998


No 99
>UniRef100_A0A3E0NP31 Uncharacterized protein n=1 Tax=Acidobacteria bacterium TaxID=1978231 RepID=A0A3E0NP31_9BACT
Probab=99.26  E-value=1.8e-14  Score=103.84  Aligned_cols=103  Identities=19%  Similarity=0.389  Sum_probs=91.5  Template_Neff=1.000

Q human_coa1       29 GFAIVYYLIQKFHSRALYYKLAVEQLQSHPEAQEALGPPLNIHYLKLIDRENFVDIVDAKLKIPVSGSKSEGLLYVHSSR  108 (146)
Q Consensus        29 ~~~~~~~~v~~~~~~s~~y~~Al~~l~~~~~v~~~LG~pI~~~~~~~g~~~~~~~~~~a~l~f~V~G~kg~G~v~v~a~r  108 (146)
                      ..+.+||.+    .+|.+-++.+++++.+..+.+.||+||+.+|+..++...+.+.+.++.++++.||.+.|.|++.++|
T Consensus        89 agggvfwgi----rqsgiqqevlervrastavverlgepietgwmvqgsisvspgsgeadysvplngpegagrvfvvaer  164 (233)
T UniRef100_A0A3   89 AGGGVFWGI----RQSGIQQEVLERVRASTAVVERLGEPIETGWMVQGSISVSPGSGEADYSVPLNGPEGAGRVFVVAER  164 (233)
Confidence            344555554    6789999999999999999999999999999999888777789999999999999999999999999


Q human_coa1      109 GGPFQRWHLDEVFLELKD-GQQIPVFKLSG  137 (146)
Q Consensus       109 ~~~~~~w~~~~l~v~~~~-~~~i~L~~~~~  137 (146)
                      ..  ++|.+-++++++++ +++|+|+..+.
T Consensus       165 rg--gewvffelyveiegsgeridlltadg  192 (233)
T UniRef100_A0A3  165 RG--GEWVFFELYVEIEGSGERIDLLTADG  192 (233)
Confidence            97  79999999999996 89999986543


No 100
>UniRef100_E1BTY5 TIM21-like protein, mitochondrial n=2 Tax=Phasianidae TaxID=9005 RepID=E1BTY5_CHICK
Probab=99.26  E-value=1.8e-14  Score=108.16  Aligned_cols=112  Identities=21%  Similarity=0.234  Sum_probs=92.8  Template_Neff=1.000

Q human_coa1       24 VFYAGGFAIVYYLIQKFH----SRALYYKLAVEQLQSHPEAQEALGPPLNIHYLKLIDR---------ENFVDIVDAKLK   90 (146)
Q Consensus        24 ~~~~~~~~~~~~~v~~~~----~~s~~y~~Al~~l~~~~~v~~~LG~pI~~~~~~~g~~---------~~~~~~~~a~l~   90 (146)
                      ++++++.+.+||.+++++    +.|.+|..|++.++.||+++-.+|+||+.++..+...         +..++-.+++++
T Consensus       198 lvgigvtgglfyvifkelfsssspskiygdalekcrshpevigvfgepikgygeatrrgrrqfvshieyvkdglkhmrlk  277 (327)
T UniRef100_E1BT  198 LVGIGVTGGLFYVIFKELFSSSSPSKIYGDALEKCRSHPEVIGVFGEPIKGYGEATRRGRRQFVSHIEYVKDGLKHMRLK  277 (327)
Confidence            788889999999999885    3367999999999999999999999999887654321         233467899999


Q human_coa1       91 IPVSGSK--SEGLLYVHSSRGGPFQRWHLDEVFLELKD--GQQIPVFKL  135 (146)
Q Consensus        91 f~V~G~k--g~G~v~v~a~r~~~~~~w~~~~l~v~~~~--~~~i~L~~~  135 (146)
                      |+|+|+.  ..|+|+++...++..+.|.++++.++++.  .++|.++++
T Consensus       278 fyiegsepgkqgtvhvevkenpergrfdvryifvdvdsyprrtivvedn  326 (327)
T UniRef100_E1BT  278 FYIEGSEPGKQGTVHVEVKENPERGRFDVRYIFVDVDSYPRRTIVVEDN  326 (327)
Confidence            9999987  46999999998887889999999999986  456665554


No 101
>UniRef100_T1FDP0 Uncharacterized protein n=1 Tax=Helobdella robusta TaxID=6412 RepID=T1FDP0_HELRO
Probab=99.26  E-value=2e-14  Score=101.01  Aligned_cols=128  Identities=26%  Similarity=0.462  Sum_probs=109.2  Template_Neff=1.637

Q human_coa1        6 YAGSRRSMPLGARILFHGVFYAGGFAIVYYLIQKFHSRALYYKLAVEQLQSHPEAQEALGPPLNIHYLKLID-RENFVDI   84 (146)
Q Consensus         6 ~~~~~~~~~l~~~~~~~~~~~~~~~~~~~~~v~~~~~~s~~y~~Al~~l~~~~~v~~~LG~pI~~~~~~~g~-~~~~~~~   84 (146)
                      .|+|++...|.++++-++++.+..+..+--.+.+.|...+.|...+++++..+-+.++||.||....+..++ ..+..+.
T Consensus         7 ~~~m~s~~~l~~~aigg~~~~~~~~~~~~~~i~~~f~~q~~y~ks~~ll~~yepa~~~lg~pi~~~~~~~~~~~~~~~~g   86 (171)
T UniRef100_T1FD    7 VMKMPSNRFLVNIAIGGAFFSITSISYMQIYIQNNFQQQDFYKKSMDLLRNYEPAEERLGPPIQDRYINIWELHHNWSDG   86 (171)
Confidence            478888899999999988888777777777788889999999999999999999999999999987766654 2333445


Q human_coa1       85 VDAKLKIPVSGSKSEGLLYVHSSRGGPFQRWHLDEVFLELKDG-QQIPVF  133 (146)
Q Consensus        85 ~~a~l~f~V~G~kg~G~v~v~a~r~~~~~~w~~~~l~v~~~~~-~~i~L~  133 (146)
                      -.+++++|++|+..+|-+||.|.|....+.|.+.++.++++.. ++....
T Consensus        87 ~~a~l~iplkg~~~~gal~v~asr~~~~~sw~id~ld~e~~~~~q~~tfy  136 (171)
T UniRef100_T1FD   87 FNAQLRIPLKGQITNGALYVWASREDPHESWHIDKLDVEIPSHFQRWTFY  136 (171)
Confidence            6899999999999999999999999888899999999999875 655554


No 102
>UniRef100_A0A0C3ABZ2 Uncharacterized protein (Fragment) n=1 Tax=Piloderma croceum (strain F 1598) TaxID=765440 RepID=A0A0C3ABZ2_PILCF
Probab=99.25  E-value=2.3e-14  Score=107.31  Aligned_cols=121  Identities=17%  Similarity=0.161  Sum_probs=98.7  Template_Neff=2.257

Q human_coa1       13 MPLGARILFHGVFYAGGFAIVYYLIQKFHSRALYYKLAVEQLQSHPEAQEALGPPLNI--HYLKLIDR----ENFVDIVD   86 (146)
Q Consensus        13 ~~l~~~~~~~~~~~~~~~~~~~~~v~~~~~~s~~y~~Al~~l~~~~~v~~~LG~pI~~--~~~~~g~~----~~~~~~~~   86 (146)
                      .|+..+++.  .+.++.+++++|....+..+|.+.++.|..+++|++.+|.||+-|..  .||-.|+.    ..+.-+|.
T Consensus       117 wP~~~~~~~--Agv~gWa~Fl~~~TNqEk~sSSVVrqimr~vr~~~~l~e~LGeaIRp~pewwlnGdpwi~G~In~~QGn  194 (246)
T UniRef100_A0A0  117 WPLIIAFFA--AGVAGWAAFLLVITNQEKVSSSVVRQIMRCVRDNPELREVLGEAIRPQPEWWLNGDPWIEGQINMMQGN  194 (246)
Confidence            455444444  55566778888888888999999999999999999999999999885  34443432    22335789


Q human_coa1       87 AKLKIPVSGSKSEGLLYVHSSRGGPFQRWHLDEVFLELKDGQQIPVFKL  135 (146)
Q Consensus        87 a~l~f~V~G~kg~G~v~v~a~r~~~~~~w~~~~l~v~~~~~~~i~L~~~  135 (146)
                      +++.|+|+|.|++|+||+...|...+..+++.++.|..+||..+.+..+
T Consensus       195 iDvsfR~~G~kgSGtlYFTSvRk~kg~~FtI~rf~v~~ddgt~v~i~~~  243 (246)
T UniRef100_A0A0  195 IDVSFRLRGHKGSGTLYFTSVRKEKGEPFTILRFKVICDDGTTVVIDAE  243 (246)
Confidence            9999999999999999999999988889999999999999988887654


No 103
>UniRef100_A0A0L0NW47 Uncharacterized protein n=1 Tax=Candida auris TaxID=498019 RepID=A0A0L0NW47_CANAR
Probab=99.24  E-value=2.4e-14  Score=106.18  Aligned_cols=101  Identities=20%  Similarity=0.264  Sum_probs=86.8  Template_Neff=3.100

Q human_coa1       37 IQKFHSRALYYKLAVEQLQSHPEAQEALGPPLNIH-YLKLIDRENFVDIVDAKLKIPVSGSKSEGLLYVHSSRGGPFQRW  115 (146)
Q Consensus        37 v~~~~~~s~~y~~Al~~l~~~~~v~~~LG~pI~~~-~~~~g~~~~~~~~~~a~l~f~V~G~kg~G~v~v~a~r~~~~~~w  115 (146)
                      +..+..+|++.+..+..+|.+..++++||+.|.+. .|||-...-+.-.|.++++|.|+|.|++|+|++.|+|+++.-++
T Consensus        99 FNYEKt~SPIINstLY~LRRS~~ak~~LG~NI~f~sswPWI~G~LNtVkG~IDI~F~VkGdk~~g~l~LkAtR~sk~~pF  178 (206)
T UniRef100_A0A0   99 FNYEKTRSPIINSVLYCLRRSEIAKDALGPNIGFASSWPWIWGTLNTVKGNIDIKFKVKGDKGKGKLKLKATRESKLVPF  178 (206)
Confidence            45577899999999999999999999999999964 36664332222368999999999999999999999999988899


Q human_coa1      116 HLDEVFLELKDGQQIPVFKLSG  137 (146)
Q Consensus       116 ~~~~l~v~~~~~~~i~L~~~~~  137 (146)
                      ++.++.++++|++.++|..++.
T Consensus       179 ~Ih~w~L~v~d~~~~DL~~dps  200 (206)
T UniRef100_A0A0  179 DIHHWYLEVDDGPKYDLMKDPS  200 (206)
Confidence            9999999999999999986553


No 104
>UniRef100_A0A1S1XKK3 Uncharacterized protein n=1 Tax=Xanthomonas alfalfae TaxID=366650 RepID=A0A1S1XKK3_9XANT
Probab=99.24  E-value=3e-14  Score=96.60  Aligned_cols=109  Identities=20%  Similarity=0.236  Sum_probs=91.2  Template_Neff=1.186

Q human_coa1       24 VFYAGGFAIVYYLIQKFHSRALYYKLAVEQLQSHPEAQEALGPPLNIHYLKLIDRENFVDIVDAKLKIPVSGSKSEGLLY  103 (146)
Q Consensus        24 ~~~~~~~~~~~~~v~~~~~~s~~y~~Al~~l~~~~~v~~~LG~pI~~~~~~~g~~~~~~~~~~a~l~f~V~G~kg~G~v~  103 (146)
                      ++...+.+.+.|.+...+++|++|+.|++.++.|.++.+.||.||...-.-.++...+...+++.+++-+.||+++|.|.
T Consensus        10 vllall~~gvl~vitaalkssdvyr~alqia~tdaqvvqrlg~pinedv~ing~irysgptge~hfsvgl~gp~gkgrvq   89 (145)
T UniRef100_A0A1   10 VLLALLIGGVLYVITAALKSSDVYRDALQIAKTDAQVVQRLGMPINEDVSINGSIRYSGPTGEAHFSVGLHGPHGKGRVQ   89 (145)
Confidence            33344456677888888999999999999999999999999999997665555454555578999999999999999999


Q human_coa1      104 VHSSRGGPFQRWHLDEVFLELKDGQQIPVFK  134 (146)
Q Consensus       104 v~a~r~~~~~~w~~~~l~v~~~~~~~i~L~~  134 (146)
                      +.+.|..  +.|.|+.+.+---|+.+|++++
T Consensus        90 v~a~rr~--grwty~tltfag~d~aridvl~  118 (145)
T UniRef100_A0A1   90 VDAMRRQ--GRWTYRTLTFAGVDGARIDVLP  118 (145)
Confidence            9999987  7999999988766788888764


No 105
>UniRef100_A0A0C7MLS0 LALA0S01e18712g1_1 n=1 Tax=Lachancea lanzarotensis TaxID=1245769 RepID=A0A0C7MLS0_9SACH
Probab=99.24  E-value=2.9e-14  Score=106.91  Aligned_cols=101  Identities=16%  Similarity=0.207  Sum_probs=85.6  Template_Neff=3.102

Q human_coa1       37 IQKFHSRALYYKLAVEQLQSHPEAQEALGPPLNIHY-LKLIDRENFVDIVDAKLKIPVSGSKS-EGLLYVHSSRGGPFQR  114 (146)
Q Consensus        37 v~~~~~~s~~y~~Al~~l~~~~~v~~~LG~pI~~~~-~~~g~~~~~~~~~~a~l~f~V~G~kg-~G~v~v~a~r~~~~~~  114 (146)
                      +..+..+|++....+.++|.+|.++++||+.|++.+ +||-...-+.-.|.++++|+|+|+|+ .|.|++.|.|++...+
T Consensus       116 FNYEKT~SPIv~~tlY~lRRS~~~relLG~~I~f~GliPWV~GeLNqv~GkINI~FyikG~~~v~GvVkLvAdRen~~ee  195 (223)
T UniRef100_A0A0  116 FNYEKTQSPIVSNTLYQLRRSQRIRELLGDSIDFDGLVPWVYGELNQVAGKINIKFYIKGDKNVQGVVKLVADRENRNEE  195 (223)
Confidence            456778999999999999999999999999999877 45532221223689999999999999 8999999999888889


Q human_coa1      115 WHLDEVFLELKDGQQIPVFKLSGE  138 (146)
Q Consensus       115 w~~~~l~v~~~~~~~i~L~~~~~~  138 (146)
                      +.+.++.+.+.|+ .|+|+.++..
T Consensus       196 FlIheWSltv~dk-~iDLL~e~~~  218 (223)
T UniRef100_A0A0  196 FLIHEWSLTVGDK-KIDLLSEEGT  218 (223)
Confidence            9999999999875 8999986654


No 106
>UniRef100_A0A0G2I955 Uncharacterized protein n=2 Tax=Emmonsia crescens TaxID=73230 RepID=A0A0G2I955_9EURO
Probab=99.23  E-value=3.1e-14  Score=100.14  Aligned_cols=99  Identities=22%  Similarity=0.243  Sum_probs=84.9  Template_Neff=2.112

Q human_coa1       40 FHSRALYYKLAVEQLQSHPEAQEALGPPLNIHY-LKLIDRENFVDIVDAKLKIPVSGSKSEGLLYVHSSRGGPFQRWHLD  118 (146)
Q Consensus        40 ~~~~s~~y~~Al~~l~~~~~v~~~LG~pI~~~~-~~~g~~~~~~~~~~a~l~f~V~G~kg~G~v~v~a~r~~~~~~w~~~  118 (146)
                      ..++|++....+..+|.||.++++||+.|.+.. ++|-...-+.-.|+++++|.|+|.|++|++++.+.|.+..+-++.+
T Consensus        42 Qk~~SSVVsSTLYALR~np~~Re~LGdeIyFask~PWI~G~mnQlhG~IDI~f~VkGtk~~g~~rfrs~R~gR~g~f~T~  121 (160)
T UniRef100_A0A0   42 QKSSSSVVSSTLYALRTNPLAREILGDEIYFASKIPWIQGTMNQLHGRIDISFWVKGTKGEGEMRFRSVRRGRGGYFETE  121 (160)
Confidence            347889999999999999999999999998643 5554332223468999999999999999999999999888899999


Q human_coa1      119 EVFLELKDGQQIPVFKLSGE  138 (146)
Q Consensus       119 ~l~v~~~~~~~i~L~~~~~~  138 (146)
                      ++.++.+||+++.|++++..
T Consensus       122 ~wsL~~edG~~~~Lld~~~~  141 (160)
T UniRef100_A0A0  122 EWSLEMEDGRKIQLLDPDQP  141 (160)
Confidence            99999999999999987763


No 107
>UniRef100_A0A0K9NH26 Putative Import inner membrane translocase subunit tim21, mitochondrial,putative (Fragment) n=1 Tax=Zostera marina TaxID=29655 RepID=A0A0K9NH26_ZOSMR
Probab=99.22  E-value=4e-14  Score=104.43  Aligned_cols=103  Identities=15%  Similarity=0.220  Sum_probs=88.7  Template_Neff=2.305

Q human_coa1       24 VFYAGGFAIVYYLIQKFH----SRALYYKLAVEQLQSHPEAQEALGPPLNIHYLKLIDR-----------ENFVDIVDAK   88 (146)
Q Consensus        24 ~~~~~~~~~~~~~v~~~~----~~s~~y~~Al~~l~~~~~v~~~LG~pI~~~~~~~g~~-----------~~~~~~~~a~   88 (146)
                      +++++.+++..|.+++++    ++-.+|.+|++++++|++|.-.+|.||+.++-.+.++           .+.+|.+|+.
T Consensus        80 laglgvaaaa~y~vfkeLifepkEykif~kal~rvq~d~qV~~rig~piTgYGqEsRnRAARQrIPnrvwtDedGvEhve  159 (217)
T UniRef100_A0A0   80 LAGLGVAAAAAYAVFKELIFEPKEYKIFGKALARVQSDSQVTVRIGSPITGYGQESRNRAARQRIPNRVWTDEDGVEHVE  159 (217)
Confidence            566677777788888875    6678999999999999999999999999887555433           2445889999


Q human_coa1       89 LKIPVSGSKSEGLLYVHSSRGGPFQRWHLDEVFLELKD  126 (146)
Q Consensus        89 l~f~V~G~kg~G~v~v~a~r~~~~~~w~~~~l~v~~~~  126 (146)
                      +.|.|.||.|.|+|+.++.|++.+.+|++.+|.|++..
T Consensus       160 Vnf~IRGP~GagkV~~emfkd~~dk~WkF~YLiVei~~  197 (217)
T UniRef100_A0A0  160 VNFYIRGPHGAGKVYTEMFKDKSDKQWKFTYLIVEITS  197 (217)
Confidence            99999999999999999999987779999999999875


No 108
>UniRef100_A0A016U551 Uncharacterized protein n=1 Tax=Ancylostoma ceylanicum TaxID=53326 RepID=A0A016U551_9BILA
Probab=99.22  E-value=4.1e-14  Score=100.16  Aligned_cols=98  Identities=28%  Similarity=0.527  Sum_probs=84.7  Template_Neff=2.704

Q human_coa1       37 IQKFHSRALYYKLAVEQLQSHPEAQEALGPPLNIHYLKLIDR-ENFVDIVDAKLKIPVSGSKSEGLLYVHSSRGGPFQRW  115 (146)
Q Consensus        37 v~~~~~~s~~y~~Al~~l~~~~~v~~~LG~pI~~~~~~~g~~-~~~~~~~~a~l~f~V~G~kg~G~v~v~a~r~~~~~~w  115 (146)
                      +++..++-+.|+++++.+.+|+.++++||.||..+..+..++ .|..+...-.+++||.|.-..|.+.|.|.|.+..+.|
T Consensus        37 vQ~kVR~LPHY~esl~Iva~Heka~~aLG~PI~vG~VDLaDR~~Nyv~k~~S~LRIPVtG~~~sGFm~V~A~R~~~~~~F  116 (155)
T UniRef100_A0A0   37 VQRKVRALPHYNESLKIVAEHEKAREALGPPIQVGSVDLADRRHNYVGKTTSRLRIPVTGTVDSGFMNVRAVRESEKDNF  116 (155)
Confidence            444567789999999999999999999999999999888776 4566888899999999999999999999998877889


Q human_coa1      116 HLDEVFLELKDGQQIPVFKL  135 (146)
Q Consensus       116 ~~~~l~v~~~~~~~i~L~~~  135 (146)
                      +...++++++| .++.+.+.
T Consensus       117 ~Ta~ieLel~d-~~v~IYd~  135 (155)
T UniRef100_A0A0  117 ETAKIELELED-CVVTIYDT  135 (155)
Confidence            99999999886 45555554


No 109
>UniRef100_C3YDB5 Uncharacterized protein n=1 Tax=Branchiostoma floridae TaxID=7739 RepID=C3YDB5_BRAFL
Probab=99.21  E-value=5.2e-14  Score=97.13  Aligned_cols=128  Identities=30%  Similarity=0.433  Sum_probs=108.9  Template_Neff=1.670

Q human_coa1       11 RSMPLGARILFHGVFYAGGFAIVYYLIQKFHSRALYYKLAVEQLQSHPEAQEALGPP-LNIHYLKLIDRENFV---DIVD   86 (146)
Q Consensus        11 ~~~~l~~~~~~~~~~~~~~~~~~~~~v~~~~~~s~~y~~Al~~l~~~~~v~~~LG~p-I~~~~~~~g~~~~~~---~~~~   86 (146)
                      ..-.|..++++++++.+|.|..++..++..+.-.++|+..++.+.+|+.+..+||.| +....++.++..+.+   .-|.
T Consensus         3 ~~~~lk~~al~~~~~~~g~~~~m~~~iq~~~~~g~~y~ks~eal~~d~~~~~alg~ppl~~~~~dl~~~~~~~~~~~~gy   82 (149)
T UniRef100_C3YD    3 STELLKRIALYGGALALGSAFLMRNRIQERLAAGEYYKKSLEALSQDDKAMMALGAPPLYTRFLDLGDTENNNVQPHLGY   82 (149)
Confidence            345677889999999999999999888888888999999999999999999999976 888888887764333   3456


Q human_coa1       87 AKLKIPVSGSKSEGLLYVHSSRGGPFQRWHLDEVFLELKD-GQQIPVFKLSGE  138 (146)
Q Consensus        87 a~l~f~V~G~kg~G~v~v~a~r~~~~~~w~~~~l~v~~~~-~~~i~L~~~~~~  138 (146)
                      +.+.+||.|.+.+|+++-++.|+...+.|+++.+.+.++. ++.+.+.++..+
T Consensus        83 akl~ipv~g~~~kg~l~t~ct~~~~~~~w~v~~l~l~i~k~~~~v~i~p~~~e  135 (149)
T UniRef100_C3YD   83 AKLDIPVVGGREKGTLRTYCTRDATTGVWTVESLQLEIEKTGQNVTIIPPHSE  135 (149)
Confidence            7999999999999999999999988899999999999975 777777665443


No 110
>UniRef100_A0A0E9NS11 Uncharacterized protein n=2 Tax=Saitoella complicata (strain BCRC 22490 / CBS 7301 / JCM 7358 / NBRC 10748 / NRRL Y-17804) TaxID=698492 RepID=A0A0E9NS11_SAICN
Probab=99.21  E-value=5.5e-14  Score=104.75  Aligned_cols=113  Identities=20%  Similarity=0.185  Sum_probs=96.4  Template_Neff=2.199

Q human_coa1       24 VFYAGGFAIVYYLIQKFHSRALYYKLAVEQLQSHPEAQEALGPPLNI----HYLKLIDRENFVDIVDAKLKIPVSGSKSE   99 (146)
Q Consensus        24 ~~~~~~~~~~~~~v~~~~~~s~~y~~Al~~l~~~~~v~~~LG~pI~~----~~~~~g~~~~~~~~~~a~l~f~V~G~kg~   99 (146)
                      ++.++..++++|....+-.+|++......++++.|.++|.||+.|+.    +.|..-....+...|.++++|+|+|+|+.
T Consensus        95 ia~~~Wg~fl~yAtN~ERanSsvVrSl~fqLR~~p~v~eflGd~vk~~pl~~~f~rikGsINmlaG~iDvqf~VkGSk~~  174 (237)
T UniRef100_A0A0   95 IATLGWGGFLAYATNAERANSSVVRSLAFQLRSWPAVREFLGDNVKIEPLVADFVRIKGSINMLAGKIDVQFRVRGSKAG  174 (237)
Confidence            67777888889999999999999999999999999999999998873    22333322334467999999999999999


Q human_coa1      100 GLLYVHSSRGGPFQRWHLDEVFLELKDGQQIPVFKLS  136 (146)
Q Consensus       100 G~v~v~a~r~~~~~~w~~~~l~v~~~~~~~i~L~~~~  136 (146)
                      |+.++...|..++|.|++.++.+.-+||+..+|..-+
T Consensus       175 Gta~FtSiRRgK~G~fEvlrW~itrddG~vLdL~~~d  211 (237)
T UniRef100_A0A0  175 GTASFTSIRRGKNGRFEVLRWKITRDDGAVLDLMGLD  211 (237)
Confidence            9999999999999999999999999999999995433


No 111
>UniRef100_T1KDB5 TIM21-like protein, mitochondrial n=1 Tax=Tetranychus urticae TaxID=32264 RepID=T1KDB5_TETUR
Probab=99.20  E-value=6.4e-14  Score=103.78  Aligned_cols=121  Identities=18%  Similarity=0.207  Sum_probs=93.3  Template_Neff=2.179

Q human_coa1       13 MPLGARILFHGVFYAGGFAIVYYLIQKFH----SRALYYKLAVEQLQSHPEAQEALGPPLNIHYLKLI-DR-------EN   80 (146)
Q Consensus        13 ~~l~~~~~~~~~~~~~~~~~~~~~v~~~~----~~s~~y~~Al~~l~~~~~v~~~LG~pI~~~~~~~g-~~-------~~   80 (146)
                      +..+.+.+|  ++++++++.+-|.+++++    +.+.+|++|++.+++|..|.++||+||+.++.... .+       ..
T Consensus        74 ~~~~y~v~i--~~gl~~~~~igyt~l~elfss~sp~~vy~ral~~c~eds~v~d~lg~pik~~g~~~~grr~~~s~~~y~  151 (227)
T UniRef100_T1KD   74 KVIWYLVII--AIGLGLFIVIGYTILKELFSSNSPYGVYKRALKCCQEDSKVEDILGEPIKVYGSNQRGRRGRFSHGYYE  151 (227)
Confidence            345666777  566666777778887775    33568999999999999999999999998775432 22       23


Q human_coa1       81 FVDIVDAKLKIPVSGSKSEGLLYVHSSRGGPFQRWHLDEVFLELKD--GQQIPVFKLSG  137 (146)
Q Consensus        81 ~~~~~~a~l~f~V~G~kg~G~v~v~a~r~~~~~~w~~~~l~v~~~~--~~~i~L~~~~~  137 (146)
                      .+|.-.+.++|+++|++++|++++++..-.  +.++|.++.+.++|  +..|.+.+++.
T Consensus       152 ~dg~~~mk~~f~~~g~r~k~~v~ve~kn~~--d~ye~~~~~v~~~d~~~~~ii~~~n~~  208 (227)
T UniRef100_T1KD  152 GDGIVYMKIRFYMEGIRRKATVYVEAKNVK--DGYEYIHIYVQVDDIAHSVIIIDDNRK  208 (227)
Confidence            345567899999999999999999997766  34999999999988  56666666554


No 112
>UniRef100_A0A0R3SDH9 TIM21-like protein, mitochondrial n=1 Tax=Hymenolepis diminuta TaxID=6216 RepID=A0A0R3SDH9_HYMDI
Probab=99.19  E-value=7.9e-14  Score=101.98  Aligned_cols=116  Identities=14%  Similarity=0.083  Sum_probs=93.9  Template_Neff=1.616

Q human_coa1       16 GARILFHGVFYAGGFAIVYYLIQKFH----SRALYYKLAVEQLQSHPEAQEALGPPLNIHYLKLIDR----------ENF   81 (146)
Q Consensus        16 ~~~~~~~~~~~~~~~~~~~~~v~~~~----~~s~~y~~Al~~l~~~~~v~~~LG~pI~~~~~~~g~~----------~~~   81 (146)
                      ++-.++  +.++++.|++||.+.+++    +.+.+|++|++.|-.|.+|++.||.||...+.+....          .++
T Consensus        66 wystii--vggialtgfifyii~~elfssksptrvyedalkicisd~rvqe~lg~pitg~ge~nrrgrrt~ias~ewid~  143 (226)
T UniRef100_A0A0   66 WYSTII--VGGIALTGFIFYIIGNELFSSKSPTRVYEDALKICISDHRVQEMLGTPITGRGEVNRRGRRTQIASTEWIDT  143 (226)
Confidence            344455  778888999999998875    3357999999999999999999999999888665321          234


Q human_coa1       82 VDIVDAKLKIPVSGSKSEGLLYVHSSRGGPFQRWHLDEVFLELKD--GQQIPVFK  134 (146)
Q Consensus        82 ~~~~~a~l~f~V~G~kg~G~v~v~a~r~~~~~~w~~~~l~v~~~~--~~~i~L~~  134 (146)
                      .|+.|+.|+|.++|--.+|+||++...++- .+-+|+++.+++++  .+.+.|.+
T Consensus       144 ~gk~h~~mrf~lkgvy~sgtvhle~yend~-~~~~yrylvvevdgl~rrqvilrp  197 (226)
T UniRef100_A0A0  144 HGKKHMAMRFFLKGVYASGTVHLEIYENDT-KEMVYRYLVVEVDGLTRRQVILRP  197 (226)
Confidence            478999999999999999999999988874 78999999999997  33444443


No 113
>UniRef100_A0A1Y1VXU9 Mitochondrial import inner membrane translocase subunit TIM21 n=1 Tax=Basidiobolus meristosporus CBS 931.73 TaxID=1314790 RepID=A0A1Y1VXU9_9FUNG
Probab=99.18  E-value=8.7e-14  Score=100.28  Aligned_cols=107  Identities=13%  Similarity=0.242  Sum_probs=86.7  Template_Neff=1.000

Q human_coa1       17 ARILFHGVFYAGGFAIVYYLIQKFH----SRALYYKLAVEQLQSHPEAQEALGPPLNIHYLKLIDR------------EN   80 (146)
Q Consensus        17 ~~~~~~~~~~~~~~~~~~~~v~~~~----~~s~~y~~Al~~l~~~~~v~~~LG~pI~~~~~~~g~~------------~~   80 (146)
                      .+.+|  .++++..+.+.|.+..++    +++.+|..|++.++.|.+.+..||.||+.++.++++.            .+
T Consensus        91 nlgvi--algvgilgtivyylsaelfgsessthvfgdaldkirandelqavlgnpikgygepsssqrrrnrriasqvvdd  168 (230)
T UniRef100_A0A1   91 NLGVI--ALGVGILGTIVYYLSAELFGSESSTHVFGDALDKIRANDELQAVLGNPIKGYGEPSSSQRRRNRRIASQVVDD  168 (230)
Confidence            45555  455666666666655543    4567999999999999999999999999998876542            12


Q human_coa1       81 FVDIVDAKLKIPVSGSKSEGLLYVHSSRGGPFQRWHLDEVFLELKD  126 (146)
Q Consensus        81 ~~~~~~a~l~f~V~G~kg~G~v~v~a~r~~~~~~w~~~~l~v~~~~  126 (146)
                      ..+..++-|+|.|+||...|..++.+.+... ++|+|+++++++++
T Consensus       169 atgtthmlmrffvegpdntgeahldmtkvgk-gkweyrylyvdvpg  213 (230)
T UniRef100_A0A1  169 ATGTTHMLMRFFVEGPDNTGEAHLDMTKVGK-GKWEYRYLYVDVPG  213 (230)
Confidence            2367889999999999999999999999985 89999999999986


No 114
>UniRef100_UPI00109F2F76 cytochrome c oxidase assembly factor 1 homolog isoform X1 n=2 Tax=Erpetoichthys calabaricus TaxID=27687 RepID=UPI00109F2F76
Probab=99.18  E-value=9.7e-14  Score=95.90  Aligned_cols=125  Identities=43%  Similarity=0.750  Sum_probs=112.3  Template_Neff=1.000

Q human_coa1       13 MPLGARILFHGVFYAGGFAIVYYLIQKFHSRALYYKLAVEQLQSHPEAQEALGP-PLNIHYLKLIDRENFVDIVDAKLKI   91 (146)
Q Consensus        13 ~~l~~~~~~~~~~~~~~~~~~~~~v~~~~~~s~~y~~Al~~l~~~~~v~~~LG~-pI~~~~~~~g~~~~~~~~~~a~l~f   91 (146)
                      ..|-.+++++|+++.+..+++||++++.+..|.+|+.|++.++-|+-+.+.||. |++.+.+...++.+..+.+++.+++
T Consensus        28 qklqqmaiylgivggaasavmyylmqknfaksqyfqlaveklkvhemamdslgapplkihnirltdrhnhvdkeraklki  107 (169)
T UniRef100_UPI0   28 QKLQQMAIYLGIVGGAASAVMYYLMQKNFAKSQYFQLAVEKLKVHEMAMDSLGAPPLKIHNIRLTDRHNHVDKERAKLKI  107 (169)
Confidence            445677888888888889999999999999999999999999999999999995 7888888888888888899999999


Q human_coa1       92 PVSGSKSEGLLYVHSSRGGPFQRWHLDEVFLELKDGQQIPVFKLSG  137 (146)
Q Consensus        92 ~V~G~kg~G~v~v~a~r~~~~~~w~~~~l~v~~~~~~~i~L~~~~~  137 (146)
                      ||.|.+..|.+|-..+|+.--+.|.+++..++++||..+.|..+..
T Consensus       108 pvsgarsagylysfstrdaildrwhleeallqlkdgtsfvlfneke  153 (169)
T UniRef100_UPI0  108 PVSGARSAGYLYSFSTRDAILDRWHLEEALLQLKDGTSFVLFNEKE  153 (169)
Confidence            9999999999999999987667999999999999999888876543


No 115
>UniRef100_A0A1D1ZTM1 Uncharacterized protein n=1 Tax=Auxenochlorella protothecoides TaxID=3075 RepID=A0A1D1ZTM1_AUXPR
Probab=99.17  E-value=1.1e-13  Score=104.36  Aligned_cols=118  Identities=13%  Similarity=0.238  Sum_probs=94.1  Template_Neff=2.099

Q human_coa1       17 ARILFHGVFYAGGFAIVYYLIQKFH----SRALYYKLAVEQLQSHPEAQEALGPPLNIHYLKLIDR-----------ENF   81 (146)
Q Consensus        17 ~~~~~~~~~~~~~~~~~~~~v~~~~----~~s~~y~~Al~~l~~~~~v~~~LG~pI~~~~~~~g~~-----------~~~   81 (146)
                      +-++|  +.++++.+++.|....++    +.-.+|+..++++++||++.-.||+||..++-.+.++           ++.
T Consensus       123 YslvI--l~Algfa~aV~yaa~nell~~P~eyqCfNhTL~~ikdDPRvTVRLG~pi~A~g~~s~~R~ArqripHrvy~D~  200 (262)
T UniRef100_A0A1  123 YSLVI--LAALGFAGAVLYAALNELLFQPKEYQCFNHTLNKIKDDPRVTVRLGTPISAYGQESQNRAARQRIPHRVYNDG  200 (262)
Confidence            34445  566666677777665554    5568999999999999999999999999877554433           234


Q human_coa1       82 VDIVDAKLKIPVSGSKSEGLLYVHSSRGGPFQRWHLDEVFLELKD--GQQIPVFKLSGE  138 (146)
Q Consensus        82 ~~~~~a~l~f~V~G~kg~G~v~v~a~r~~~~~~w~~~~l~v~~~~--~~~i~L~~~~~~  138 (146)
                      .|.+|+++.|...||.|.++|+..+.++.  +.|+|..+.+++..  .+++.|..+...
T Consensus       201 eGreHvqlQF~mrGPSGratVnADM~kd~--g~W~y~fLylDV~~p~pqqVvlVrP~~~  257 (262)
T UniRef100_A0A1  201 EGREHVQLQFHMRGPSGRATVNADMYKDG--GSWRYNFLYLDVEAPVPQQVVLVRPGQT  257 (262)
Confidence            57899999999999999999999999997  79999999999875  567777766543


No 116
>UniRef100_A0A2T2T777 Uncharacterized protein n=1 Tax=Bacteroidetes bacterium QH_8_67_23 TaxID=1919100 RepID=A0A2T2T777_9BACT
Probab=99.17  E-value=1.2e-13  Score=97.72  Aligned_cols=101  Identities=23%  Similarity=0.450  Sum_probs=85.1  Template_Neff=1.611

Q human_coa1       30 FAIVYYLI-QKFHSRALYYKLAVEQLQSHPEAQEALGPPLNIHYLKLIDRENFVDIVDAKLKIPVSGSKSEGLLYVHSSR  108 (146)
Q Consensus        30 ~~~~~~~v-~~~~~~s~~y~~Al~~l~~~~~v~~~LG~pI~~~~~~~g~~~~~~~~~~a~l~f~V~G~kg~G~v~v~a~r  108 (146)
                      ++.+||.+ .+.-..|..|..|+++++.|..+..+||.|++.+||.-|.    .|..++.+.+||.||..+|.+++++.+
T Consensus        52 ~~a~fy~~~vrpdr~s~pyrram~~lra~~s~trllg~pveagwwvrg~----~gadsa~lavpv~g~~~egvl~~ea~~  127 (176)
T UniRef100_A0A2   52 VVALFYVFTVRPDRQSAPYRRAMKQLRANASATRLLGTPVEAGWWVRGR----VGADSARLAIPVRGPRREGVLHAEAQT  127 (176)
Confidence            34444543 3445789999999999999999999999999999988773    356789999999999999999999999


Q human_coa1      109 GGPFQRWHLDEVFLELKDG-QQIPVFKLS  136 (146)
Q Consensus       109 ~~~~~~w~~~~l~v~~~~~-~~i~L~~~~  136 (146)
                      ..  +.|.+..+++.++|. -++.|++.+
T Consensus       128 ag--g~w~fs~l~l~v~d~~~r~sll~~e  154 (176)
T UniRef100_A0A2  128 AG--GDWVFSRLELAVDDNALRVSLLPKE  154 (176)
Confidence            87  799999999999884 477777643


No 117
>UniRef100_A0A182F1A2 TIM21-like protein, mitochondrial n=1 Tax=Anopheles albimanus TaxID=7167 RepID=A0A182F1A2_ANOAL
Probab=99.15  E-value=1.6e-13  Score=107.14  Aligned_cols=118  Identities=15%  Similarity=0.192  Sum_probs=95.5  Template_Neff=1.000

Q human_coa1       17 ARILFHGVFYAGGFAIVYYLIQKFH----SRALYYKLAVEQLQSHPEAQEALGPPLNIHYLKLID--R-------ENFVD   83 (146)
Q Consensus        17 ~~~~~~~~~~~~~~~~~~~~v~~~~----~~s~~y~~Al~~l~~~~~v~~~LG~pI~~~~~~~g~--~-------~~~~~   83 (146)
                      ++.+|  .+++|+.+++||.++.++    +.+.+|.+|+++++..|+++++||.||+..+..+..  +       +..+|
T Consensus       310 ymgvi--mlgvgvtgllfyvifwelfssdspnniysealervkeeprvrdalgspikgfgeesrrgrrthvahtkyvkdg  387 (460)
T UniRef100_A0A1  310 YMGVI--MLGVGVTGLLFYVIFWELFSSDSPNNIYSEALERVKEEPRVRDALGSPIKGFGEESRRGRRTHVAHTKYVKDG  387 (460)
Confidence            45566  678888899999888775    335799999999999999999999999987654421  1       23347


Q human_coa1       84 IVDAKLKIPVSGSKSEGLLYVHSSRGGPFQRWHLDEVFLELKD--GQQIPVFKLSG  137 (146)
Q Consensus        84 ~~~a~l~f~V~G~kg~G~v~v~a~r~~~~~~w~~~~l~v~~~~--~~~i~L~~~~~  137 (146)
                      ...+++.|+|.|-+.+|+|+++-.+... +.|+|+++.++++-  ...|.|.+++.
T Consensus       388 veyirmqfyiqgirnkgtvhlekrktes-gsfeyrylfvqldynrqnpiilednrl  442 (460)
T UniRef100_A0A1  388 VEYIRMQFYIQGIRNKGTVHLEKRKTES-GSFEYRYLFVQLDYNRQNPIILEDNRL  442 (460)
Confidence            7889999999999999999999988774 89999999999873  45788877653


No 118
>UniRef100_A0A183H1G2 TIM21-like protein, mitochondrial n=1 Tax=Onchocerca flexuosa TaxID=387005 RepID=A0A183H1G2_9BILA
Probab=99.15  E-value=1.7e-13  Score=95.37  Aligned_cols=112  Identities=12%  Similarity=0.128  Sum_probs=91.8  Template_Neff=1.666

Q human_coa1       24 VFYAGGFAIVYYLIQKFH----SRALYYKLAVEQLQSHPEAQEALGPPLNIHYLKLIDR---------ENFVDIVDAKLK   90 (146)
Q Consensus        24 ~~~~~~~~~~~~~v~~~~----~~s~~y~~Al~~l~~~~~v~~~LG~pI~~~~~~~g~~---------~~~~~~~~a~l~   90 (146)
                      +++..+.+++.|++..++    +...+|..|+..+.++|++.++||+||..+-...|..         .-.+|..+.++.
T Consensus        22 v~~~~~~g~~~~~~~~e~l~~~~pq~v~s~al~~~~~~~~~~~llg~~i~g~~~g~gr~~~~~~~h~~y~kdg~~~~~~~  101 (156)
T UniRef100_A0A1   22 VFSFIAMGAMAFAVIKEMLWSESPQSVYSDALKKCTEYSRCHDLLGEPIMGFCDGSGRMGRTNVRHNIYVKDGVEHTQIM  101 (156)
Confidence            455556677788888876    3357999999999999999999999998654333322         234578899999


Q human_coa1       91 IPVSGSKSEGLLYVHSSRGGPFQRWHLDEVFLELKD--GQQIPVFKLSG  137 (146)
Q Consensus        91 f~V~G~kg~G~v~v~a~r~~~~~~w~~~~l~v~~~~--~~~i~L~~~~~  137 (146)
                      |.|+|.+..|++..++++++  +.|+++++.++..|  .+.|.|+|++.
T Consensus       102 f~~kg~r~~~~~~~~mek~n--g~~e~~~l~~~~~~~~~e~~~~id~r~  148 (156)
T UniRef100_A0A1  102 FYIKGIRNQAIVNCVMEKRN--GKWEWKYLIAESENYPPEYIFIIDSRK  148 (156)
Confidence            99999999999999999997  79999999999887  67888888764


No 119
>UniRef100_A0A0Q5UVB1 Transporter n=1 Tax=Flavobacterium sp. Leaf359 TaxID=1736351 RepID=A0A0Q5UVB1_9FLAO
Probab=99.14  E-value=1.8e-13  Score=107.25  Aligned_cols=106  Identities=20%  Similarity=0.237  Sum_probs=90.1  Template_Neff=3.500

Q human_coa1       24 VFYAGGFAIVYYLIQKFHSRALYYKLAVEQLQSHPEAQEALGPPLNIHYLKLIDRENFVDIVDAKLKIPVSGSKSEGLLY  103 (146)
Q Consensus        24 ~~~~~~~~~~~~~v~~~~~~s~~y~~Al~~l~~~~~v~~~LG~pI~~~~~~~g~~~~~~~~~~a~l~f~V~G~kg~G~v~  103 (146)
                      .+++.+++++++++...+++|++|+.|...+++|+++++..|.-...+.+|+|+.+..+|.|+|++++.|+|.+++-.|+
T Consensus       183 ~~~i~Ff~~~~~~i~~~mKnSdAYK~Ai~~IE~neeI~~etGgI~gyG~~PsGsI~isNG~GeA~l~IkV~G~k~dl~V~  262 (295)
T UniRef100_A0A0  183 GVGIVFFVFIFFFIGSAMKNSDAYKVAITEIEQNEEIIEETGGIKGYGMMPTGSINISNGYGEAQLEIKVKGNKKDLNVH  262 (295)
Confidence            34445566677778888999999999999999999999999997777889999888888999999999999999999999


Q human_coa1      104 VHSSRGGPFQRWHLDEVFLELKDGQQIPV  132 (146)
Q Consensus       104 v~a~r~~~~~~w~~~~l~v~~~~~~~i~L  132 (146)
                      +..+|++ +++|++.++..+  ++++..+
T Consensus       263 V~L~K~p-n~eW~v~e~~~e--~~~~~~~  288 (295)
T UniRef100_A0A0  263 VYLTKEP-NGEWKVIEMNYE--QGTQLPL  288 (295)
Confidence            9999997 489999877665  3444443


No 120
>UniRef100_A0A0A8KZW6 Mitochondrial import inner membrane translocase subunit TIM21 n=1 Tax=Kluyveromyces dobzhanskii CBS 2104 TaxID=1427455 RepID=A0A0A8KZW6_9SACH
Probab=99.13  E-value=2e-13  Score=105.69  Aligned_cols=115  Identities=16%  Similarity=0.116  Sum_probs=95.2  Template_Neff=3.400

Q human_coa1       24 VFYAGGFAIVYYLIQKFH----SRALYYKLAVEQLQSHPEAQEALG--------PPLNIHYLKL-IDR------------   78 (146)
Q Consensus        24 ~~~~~~~~~~~~~v~~~~----~~s~~y~~Al~~l~~~~~v~~~LG--------~pI~~~~~~~-g~~------------   78 (146)
                      +.++|+++++.|++.+++    .++..|++|+.++++||.++++||        +.+++++... .+.            
T Consensus       109 IgA~GlsgiViYLi~sELFSPSGDTqlFNRaVsmVEkD~~~r~LLqc~D~~~~kERLKAYGEl~t~DkWTRNRPI~Strr  188 (270)
T UniRef100_A0A0  109 IGAVGLSGIVIYLILSELFSPSGDTQLFNRAVSMVEKDEVARKLLQCNDSEISKERLKAYGELITNDKWTRNRPISSTRR  188 (270)
Confidence            456666777888888775    567999999999999999999999        7788887543 222            


Q human_coa1       79 ENFVDIVDAKLKIPVSGSKSEGLLYVHSSRGGPFQRWHLDEVFLELKDGQQIPVFKLSGE  138 (146)
Q Consensus        79 ~~~~~~~~a~l~f~V~G~kg~G~v~v~a~r~~~~~~w~~~~l~v~~~~~~~i~L~~~~~~  138 (146)
                      .+..|..|.-|+|+|++.+..|.|++||.+.+..-+-++.++++++++.++++|+.|..+
T Consensus       189 idKdGkeH~~MRFHVESkkk~glVhlEAies~~~yqpdf~smylDVPGekR~YLIkPkls  248 (270)
T UniRef100_A0A0  189 IDKDGKEHHYMRFHVESKKKIGLVHLEAIESDKNYQPDFVSMYLDVPGEKRYYLIKPKLS  248 (270)
Confidence            244588999999999999999999999999886446899999999999999999976543


No 121
>UniRef100_A0A059CG57 Uncharacterized protein n=2 Tax=Eucalyptus grandis TaxID=71139 RepID=A0A059CG57_EUCGR
Probab=99.13  E-value=2.3e-13  Score=107.77  Aligned_cols=103  Identities=17%  Similarity=0.246  Sum_probs=90.4  Template_Neff=2.039

Q human_coa1       24 VFYAGGFAIVYYLIQKFH----SRALYYKLAVEQLQSHPEAQEALGPPLNIHYLKLIDR-----------ENFVDIVDAK   88 (146)
Q Consensus        24 ~~~~~~~~~~~~~v~~~~----~~s~~y~~Al~~l~~~~~v~~~LG~pI~~~~~~~g~~-----------~~~~~~~~a~   88 (146)
                      ++++|++++..|.+++++    ++-.+|..||+++++|.+|+-.+|.||+.++..+.++           .+.+|.+|++
T Consensus       267 LaGLGvAaaAay~VFkELIF~PKEYKifgkALeRvQnDsQVrvRIGSPitGYGQEsRNRAARQRIp~r~WTDEDGvEhvE  346 (398)
T UniRef100_A0A0  267 LAGLGVAAAAAYAVFKELIFEPKEYKIFGKALERVQNDSQVRVRIGSPVTGYGQESRNRAARQRIPNRTWTDEDGVEHVE  346 (398)
Confidence            677778888889999885    6678999999999999999999999999888655443           2445789999


Q human_coa1       89 LKIPVSGSKSEGLLYVHSSRGGPFQRWHLDEVFLELKD  126 (146)
Q Consensus        89 l~f~V~G~kg~G~v~v~a~r~~~~~~w~~~~l~v~~~~  126 (146)
                      +.|+|.||.|.|+|+.++.|+.-+.+|+++++.|++..
T Consensus       347 VNFYiRGPHGaGKV~~eMFrDk~dkqWKFTyLIVeI~S  384 (398)
T UniRef100_A0A0  347 VNFYIRGPHGAGKVYAEMFRDKADKQWKFTYLIVEIKS  384 (398)
Confidence            99999999999999999999988889999999999875


No 122
>UniRef100_A0A3B3DWV5 Ribosomal protein L37 n=2 Tax=Oryzias melastigma TaxID=30732 RepID=A0A3B3DWV5_ORYME
Probab=99.12  E-value=3e-13  Score=97.78  Aligned_cols=125  Identities=39%  Similarity=0.633  Sum_probs=112.9  Template_Neff=1.000

Q human_coa1       14 PLGARILFHGVFYAGGFAIVYYLIQKFHSRALYYKLAVEQLQSHPEAQEALGP-PLNIHYLKLIDRENFVDIVDAKLKIP   92 (146)
Q Consensus        14 ~l~~~~~~~~~~~~~~~~~~~~~v~~~~~~s~~y~~Al~~l~~~~~v~~~LG~-pI~~~~~~~g~~~~~~~~~~a~l~f~   92 (146)
                      .|-++.+|..++..+.++.+||++++.|..-++.+.|+.+++..|.+.+.||. |+..+.+...++++..+...+++++|
T Consensus        89 hlqkltifttiltgggvgtmyylmqknfagceyhrlavrqleacpvameslgapplrvhnihltdrynrvdhqaaqikip  168 (232)
T UniRef100_A0A3   89 HLQKLTIFTTILTGGGVGTMYYLMQKNFAGCEYHRLAVRQLEACPVAMESLGAPPLRVHNIHLTDRYNRVDHQAAQIKIP  168 (232)
Confidence            35578888888888999999999999999999999999999999999999995 78888888888888888889999999


Q human_coa1       93 VSGSKSEGLLYVHSSRGGPFQRWHLDEVFLELKDGQQIPVFKLSGE  138 (146)
Q Consensus        93 V~G~kg~G~v~v~a~r~~~~~~w~~~~l~v~~~~~~~i~L~~~~~~  138 (146)
                      |.|+|..|.+|.-..|.+..+.|++...++.+..|..|+|+..+..
T Consensus       169 vtgsktggylytcsvrepqtntwrlkqaelhlregsvidllktppa  214 (232)
T UniRef100_A0A3  169 VTGSKTGGYLYTCSVREPQTNTWRLKQAELHLREGSVIDLLKTPPA  214 (232)
Confidence            9999999999999999887789999999999999999999875543


No 123
>UniRef100_A0A1B4YFK1 Uncharacterized protein n=1 Tax=Rhizobium loti TaxID=381 RepID=A0A1B4YFK1_RHILI
Probab=99.12  E-value=3e-13  Score=93.74  Aligned_cols=119  Identities=21%  Similarity=0.301  Sum_probs=100.5  Template_Neff=1.130

Q human_coa1       14 PLGARILFHGVFYAGGFAIVYYLIQKFHSRALYYKLAVEQLQSHPEAQEALGPPLNIHYLKLIDR-ENFVDIVDAKLKIP   92 (146)
Q Consensus        14 ~l~~~~~~~~~~~~~~~~~~~~~v~~~~~~s~~y~~Al~~l~~~~~v~~~LG~pI~~~~~~~g~~-~~~~~~~~a~l~f~   92 (146)
                      ....+++.  +++++.|+...-.+-..++.|+.|...++.++.|.+++.+||..++..+|..+.- .+.++.+.+++-+|
T Consensus        35 aiaglavw--~vgiggca~~vgsipyvlkgsdayhmtmd~~rad~rvkaa~gdd~td~fwvgg~lnvnangagdaqfgip  112 (166)
T UniRef100_A0A1   35 AIAGLAVW--VVGIGGCATMVGSIPYVLKGSDAYHMTMDRLRADDRVKAALGDDLTDSFWVGGHLNVNANGAGDAQFGIP  112 (166)
Confidence            34456666  6777778777777777789999999999999999999999999999888777654 35568899999999


Q human_coa1       93 VSGSKSEGLLYVHSSRGGPFQRWHLDEVFLELKD-GQQIPVFKLS  136 (146)
Q Consensus        93 V~G~kg~G~v~v~a~r~~~~~~w~~~~l~v~~~~-~~~i~L~~~~  136 (146)
                      |.|.|++|+++-.+.|..  +.|.++.+.+++++ ...|.|..++
T Consensus       113 vhgakgkgt~~s~~vr~a--gtws~rllvvrv~g~dapi~l~ned  155 (166)
T UniRef100_A0A1  113 VHGAKGKGTAYSTAVRTA--GTWSLRLLVVRVEGADAPIVLINED  155 (166)
Confidence            999999999999999997  79999999999987 5677776543


No 124
>UniRef100_V5FWA7 Cytochrome c oxidase assembly protein n=1 Tax=Anoplophora glabripennis TaxID=217634 RepID=V5FWA7_ANOGL
Probab=99.10  E-value=3.7e-13  Score=88.42  Aligned_cols=87  Identities=29%  Similarity=0.496  Sum_probs=76.1  Template_Neff=1.000

Q human_coa1       40 FHSRALYYKLAVEQLQSHPEAQEALGPPLNIHYLKLIDR-ENFVDIVDAKLKIPVSGSKSEGLLYVHSSRGGPFQRWHLD  118 (146)
Q Consensus        40 ~~~~s~~y~~Al~~l~~~~~v~~~LG~pI~~~~~~~g~~-~~~~~~~~a~l~f~V~G~kg~G~v~v~a~r~~~~~~w~~~  118 (146)
                      .++.++.|+.|+..++.|..+..+||+||+...+..|+. .+......+...+||+|||..|++++++.|.++...|.+-
T Consensus        19 nikatefykdalktlrshkaavhllgepikdamidignekknyakenvakyevpvkgpkqrgtlyfwaerknpesnwnvy   98 (120)
T UniRef100_V5FW   19 NIKATEFYKDALKTLRSHKAAVHLLGEPIKDAMIDIGNEKKNYAKENVAKYEVPVKGPKQRGTLYFWAERKNPESNWNVY   98 (120)
Confidence            356789999999999999999999999999888777754 2334456788999999999999999999999988999999


Q human_coa1      119 EVFLELKD  126 (146)
Q Consensus       119 ~l~v~~~~  126 (146)
                      ++++++.+
T Consensus        99 rielevan  106 (120)
T UniRef100_V5FW   99 RIELEVAN  106 (120)
Confidence            99999975


No 125
>UniRef100_A0A060SGW2 Uncharacterized protein n=1 Tax=Pycnoporus cinnabarinus TaxID=5643 RepID=A0A060SGW2_PYCCI
Probab=99.10  E-value=3.9e-13  Score=91.77  Aligned_cols=115  Identities=14%  Similarity=0.090  Sum_probs=93.8  Template_Neff=1.743

Q human_coa1       25 FYAGGFAIVYYLIQKFHSRALYYKLAVEQLQSHPEAQEALGPPLNI--HYLKLIDRE----NFVDIVDAKLKIPVSGSKS   98 (146)
Q Consensus        25 ~~~~~~~~~~~~v~~~~~~s~~y~~Al~~l~~~~~v~~~LG~pI~~--~~~~~g~~~----~~~~~~~a~l~f~V~G~kg   98 (146)
                      ...+..+++.+....+.-+|++.++.+..++.||+.+..||+.|..  .||..|+..    .+.-+|.++++|+++|.|+
T Consensus        11 ~~~~~~~~l~~~tnqek~sss~~~qi~~tvr~~~elr~~lge~irp~p~ww~ngd~wi~gain~lqgnidls~r~~gh~~   90 (135)
T UniRef100_A0A0   11 GVAGWGGFLLVATNQEKLSSSVVQQIMRTVRDNPELRGMLGEAIRPEPEWWLNGDPWISGAINMLQGNIDLSFRIKGHRG   90 (135)
Confidence            3344455666667777788999999999999999999999998875  455555542    2224689999999999999


Q human_coa1       99 EGLLYVHSSRGGPFQRWHLDEVFLELKDGQQIPVFKLSGEN  139 (146)
Q Consensus        99 ~G~v~v~a~r~~~~~~w~~~~l~v~~~~~~~i~L~~~~~~~  139 (146)
                      +|++|+...|..++..+.+.++.+..+||..+.+.+++...
T Consensus        91 ~gtlyftsvr~~kg~p~~~~r~~~~~~dg~~~~~~~~~~~~  131 (135)
T UniRef100_A0A0   91 SGTLYFTSIRKEKGEPFTILRFKVICDDGTVVNKHPNRSHI  131 (135)
Confidence            99999999999887889999999999999999988766543


No 126
>UniRef100_F0SFS3 Uncharacterized protein n=1 Tax=Rubinisphaera brasiliensis (strain ATCC 49424 / DSM 5305 / JCM 21570 / NBRC 103401 / IFAM 1448) TaxID=756272 RepID=F0SFS3_RUBBR
Probab=99.10  E-value=4.1e-13  Score=94.21  Aligned_cols=110  Identities=20%  Similarity=0.311  Sum_probs=90.9  Template_Neff=1.000

Q human_coa1       25 FYAGGFAIVYYLIQKFHSRALYYKLAVEQLQSHPEAQEALGPPLNIHYLKLIDREN--FVDIVDAKLKIPVSGSKSEGLL  102 (146)
Q Consensus        25 ~~~~~~~~~~~~v~~~~~~s~~y~~Al~~l~~~~~v~~~LG~pI~~~~~~~g~~~~--~~~~~~a~l~f~V~G~kg~G~v  102 (146)
                      +|.++++.+|....+..+.++..++|+..+..|++++++||+|+..+++.++..+.  ...-+.+++.+|+.||-++|.+
T Consensus        34 vcggvvgmiyisalsgvrenplhreavtiaseneqvrkalgepmaggfiesgtinideeaqfgsadieipisgplgrgrl  113 (186)
T UniRef100_F0SF   34 VCGGVVGMIYISALSGVRENPLHREAVTIASENEQVRKALGEPMAGGFIESGTINIDEEAQFGSADIEIPISGPLGRGRL  113 (186)
Confidence            34444555555455557889999999999999999999999999988887775432  2245789999999999999999


Q human_coa1      103 YVHSSRGGPFQRWHLDEVFLELKDGQQIPVFKLS  136 (146)
Q Consensus       103 ~v~a~r~~~~~~w~~~~l~v~~~~~~~i~L~~~~  136 (146)
                      .++..-..  +.|.+..+...+++|+.|.|.+..
T Consensus       114 ivegklae--gnwsvekltaslengqviplvdeq  145 (186)
T UniRef100_F0SF  114 IVEGKLAE--GNWSVEKLTASLENGQVIPLVDEQ  145 (186)
Confidence            99997776  799999999999999999998764


No 127
>UniRef100_A0A022W0J1 Uncharacterized protein n=5 Tax=Trichophyton TaxID=5550 RepID=A0A022W0J1_TRIRU
Probab=99.09  E-value=4.5e-13  Score=97.67  Aligned_cols=99  Identities=20%  Similarity=0.275  Sum_probs=84.6  Template_Neff=1.800

Q human_coa1       41 HSRALYYKLAVEQLQSHPEAQEALGPPLNIH-YLKLIDRENFVDIVDAKLKIPVSGSKSEGLLYVHSSRGGPFQRWHLDE  119 (146)
Q Consensus        41 ~~~s~~y~~Al~~l~~~~~v~~~LG~pI~~~-~~~~g~~~~~~~~~~a~l~f~V~G~kg~G~v~v~a~r~~~~~~w~~~~  119 (146)
                      .++|.+.+..+..++.+|..+|.||+.|.+. -++|-+..-+.-.|.++++|.|+|.|++|.+.+...|+...+-++...
T Consensus        93 KSSSSvVnstlYALRtspkaRelLGDEIYFAqkIPWIsGEmnqLhGrIDIsFWVKGTkgkgkmrF~S~R~~R~g~F~te~  172 (210)
T UniRef100_A0A0   93 KSSSSVVNSTLYALRTSPKARELLGDEIYFAQKIPWISGEMNQLHGRIDISFWVKGTKGKGKMRFRSTREGRMGYFRTEN  172 (210)
Confidence            4778999999999999999999999988864 356644333334689999999999999999999999998888899999


Q human_coa1      120 VFLELKDGQQIPVFKLSGEN  139 (146)
Q Consensus       120 l~v~~~~~~~i~L~~~~~~~  139 (146)
                      +.++.+||..|.|++....+
T Consensus       173 wsl~~edgt~v~LLd~~~~D  192 (210)
T UniRef100_A0A0  173 WSLTMEDGTVVQLLDASQGD  192 (210)
Confidence            99999999999999865443


No 128
>UniRef100_A0A087VXM4 TIM21-like protein, mitochondrial n=1 Tax=Echinococcus multilocularis TaxID=6211 RepID=A0A087VXM4_ECHMU
Probab=99.08  E-value=5.5e-13  Score=96.77  Aligned_cols=116  Identities=14%  Similarity=0.100  Sum_probs=92.7  Template_Neff=1.184

Q human_coa1       15 LGARILFHGVFYAGGFAIVYYLIQKFH----SRALYYKLAVEQLQSHPEAQEALGPPLNIHYLKLID--R--------EN   80 (146)
Q Consensus        15 l~~~~~~~~~~~~~~~~~~~~~v~~~~----~~s~~y~~Al~~l~~~~~v~~~LG~pI~~~~~~~g~--~--------~~   80 (146)
                      .++-.+|  +.++++.+++||.+..++    +.+.+|++|+..|-.|.+++++||+||..-+.....  +        .+
T Consensus        65 awystvi--vggialtgfifyviv~elfstksptrvyeealaic~~d~rvrdllgepitgcgestrrgrrt~iassew~d  142 (228)
T UniRef100_A0A0   65 AWYSTVI--VGGIALTGFIFYVIVHELFSTKSPTRVYEEALAICTSDTRVRDLLGEPITGCGESTRRGRRTQIASSEWFD  142 (228)
Confidence            3445556  677788899999887765    446899999999999999999999999976654321  1        35


Q human_coa1       81 FVDIVDAKLKIPVSGSKSEGLLYVHSSRGGPFQRWHLDEVFLELKD--GQQIPVF  133 (146)
Q Consensus        81 ~~~~~~a~l~f~V~G~kg~G~v~v~a~r~~~~~~w~~~~l~v~~~~--~~~i~L~  133 (146)
                      ++|..|+.++|+++|.-++|+|+++....+. .+..|+++.++.+.  .+.+.|.
T Consensus       143 sng~khmalrfylkgay~sgtvhlevyetds-kelvyrylvve~d~~srrqvilr  196 (228)
T UniRef100_A0A0  143 SNGKKHMALRFYLKGAYASGTVHLEVYETDS-KELVYRYLVVEVDGLSRRQVILR  196 (228)
Confidence            6788999999999999999999999988774 78899999999886  3344443


No 129
>UniRef100_A0A4Q5ZBW5 Uncharacterized protein (Fragment) n=1 Tax=Myxococcaceae bacterium TaxID=2484252 RepID=A0A4Q5ZBW5_9DELT
Probab=99.08  E-value=5.7e-13  Score=89.25  Aligned_cols=91  Identities=21%  Similarity=0.424  Sum_probs=80.5  Template_Neff=1.000

Q human_coa1       45 LYYKLAVEQLQSHPEAQEALGPPLNIHYLKLIDRENFVDIVDAKLKIPVSGSKSEGLLYVHSSRGGPFQRWHLDEVFLEL  124 (146)
Q Consensus        45 ~~y~~Al~~l~~~~~v~~~LG~pI~~~~~~~g~~~~~~~~~~a~l~f~V~G~kg~G~v~v~a~r~~~~~~w~~~~l~v~~  124 (146)
                      ..|..|+..++.+|.++++||...+.++.........++..++.+++++.|||..|.++..+.++.  ..|.++.+++++
T Consensus         3 gaytdaiteaqedphvqqalggsfkpgfpsntqvstrngrthaeftvpldgpkadgnlhavadkng--eawtfrtlyvqv   80 (135)
T UniRef100_A0A4    3 GAYTDAITEAQEDPHVQQALGGSFKPGFPSNTQVSTRNGRTHAEFTVPLDGPKADGNLHAVADKNG--EAWTFRTLYVQV   80 (135)
Confidence            468899999999999999999988877655555556678899999999999999999999999987  689999999999


Q human_coa1      125 KDGQQIPVFKLSG  137 (146)
Q Consensus       125 ~~~~~i~L~~~~~  137 (146)
                      +++++|+|++...
T Consensus        81 eggqridlldtge   93 (135)
T UniRef100_A0A4   81 EGGQRIDLLDTGE   93 (135)
Confidence            9999999997543


No 130
>UniRef100_A0A3M0JXC6 Uncharacterized protein n=1 Tax=Hirundo rustica rustica TaxID=333673 RepID=A0A3M0JXC6_HIRRU
Probab=99.07  E-value=6.3e-13  Score=93.64  Aligned_cols=103  Identities=44%  Similarity=0.765  Sum_probs=89.9  Template_Neff=1.000

Q human_coa1       14 PLGARILFHGVFYAGGFAIVYYLIQKFHSRALYYKLAVEQLQSHPEAQEALGP-PLNIHYLKLIDRENFVDIVDAKLKIP   92 (146)
Q Consensus        14 ~l~~~~~~~~~~~~~~~~~~~~~v~~~~~~s~~y~~Al~~l~~~~~v~~~LG~-pI~~~~~~~g~~~~~~~~~~a~l~f~   92 (146)
                      .|-.++++.+++..+.|.++|.++++.+..+.+|++|++++..||.+.++||. |++.+.+...+-.+..+.++++++.|
T Consensus        75 klqqiavfmglfsgggcivmynlmqksfartqyyqqaleqlnsnpdalealgapplkvhnihltdwsnrvdterariklp  154 (190)
T UniRef100_A0A3   75 KLQQIAVFMGLFSGGGCIVMYNLMQKSFARTQYYQQALEQLNSNPDALEALGAPPLKVHNIHLTDWSNRVDTERARIKLP  154 (190)
Confidence            34567888899999999999999999999999999999999999999999995 78888877766666677899999999


Q human_coa1       93 VSGSKSEGLLYVHSSRGGPFQRWHL  117 (146)
Q Consensus        93 V~G~kg~G~v~v~a~r~~~~~~w~~  117 (146)
                      |.|.|..|.+|+..+-+.. ..|.+
T Consensus       155 vsgtksagylyinsemdhs-rqwcv  178 (190)
T UniRef100_A0A3  155 VSGTKSAGYLYINSEMDHS-RQWCV  178 (190)
Confidence            9999999999998877663 57754


No 131
>UniRef100_A0A0M3IL51 TIM21-like protein, mitochondrial n=1 Tax=Ascaris lumbricoides TaxID=6252 RepID=A0A0M3IL51_ASCLU
Probab=99.07  E-value=6.2e-13  Score=98.21  Aligned_cols=111  Identities=13%  Similarity=0.163  Sum_probs=87.3  Template_Neff=2.084

Q human_coa1       24 VFYAGGFAIVYYLIQKFH----SRALYYKLAVEQLQSHPEAQEALGPPLNIHYLKLIDR---------ENFVDIVDAKLK   90 (146)
Q Consensus        24 ~~~~~~~~~~~~~v~~~~----~~s~~y~~Al~~l~~~~~v~~~LG~pI~~~~~~~g~~---------~~~~~~~~a~l~   90 (146)
                      +++++++|++.|.+..++    +...+|+.|+.++++|.++++.+|.||...+..++..         +..+|..++++-
T Consensus        94 ~a~Vg~iG~f~YvL~~eFFa~DSPq~I~~kAL~lvR~DgRCqdiFG~~IAGFGEETsRGRRRHVAhhKYeKDG~qRiRVl  173 (220)
T UniRef100_A0A0   94 VAGVGLIGAFIYVLAGEFFAQDSPQTIFNKALSLVRADGRCQDIFGASIAGFGEETSRGRRRHVAHHKYEKDGMQRIRVL  173 (220)
Confidence            455566666667766664    3457999999999999999999999999877655422         234577899999


Q human_coa1       91 IPVSGSKSEGLLYVHSSRGGPFQRWHLDEVFLELKD--GQQIPVFKLS  136 (146)
Q Consensus        91 f~V~G~kg~G~v~v~a~r~~~~~~w~~~~l~v~~~~--~~~i~L~~~~  136 (146)
                      |+|+|++.+|....+++..+  |.|+.+.+.|+.+.  ..+..|+|++
T Consensus       174 FHvKG~R~EGiAQAEME~rD--G~WeWRFL~Ve~k~RpktthvLIDNR  219 (220)
T UniRef100_A0A0  174 FHVKGDRDEGIAQAEMEQRD--GDWEWRFLYVETKRRPKTTHVLIDNR  219 (220)
Confidence            99999999999999999987  68888888888764  4566676654


No 132
>UniRef100_A0A2E9VVW8 Uncharacterized protein n=2 Tax=Planctomycetaceae TaxID=126 RepID=A0A2E9VVW8_9PLAN
Probab=99.05  E-value=8.7e-13  Score=90.61  Aligned_cols=112  Identities=19%  Similarity=0.322  Sum_probs=92.0  Template_Neff=1.000

Q human_coa1       24 VFYAGGFAIVYYLIQKFHSRALYYKLAVEQLQSHPEAQEALGPPLNIHYLKLIDRE--NFVDIVDAKLKIPVSGSKSEGL  101 (146)
Q Consensus        24 ~~~~~~~~~~~~~v~~~~~~s~~y~~Al~~l~~~~~v~~~LG~pI~~~~~~~g~~~--~~~~~~~a~l~f~V~G~kg~G~  101 (146)
                      -+|.+|+++.|..-...++.++..-..++.+|.|+++.+.||.||+.+++..++..  +...++.++.++++.||-+.|.
T Consensus        34 slcggcfglayisslqslrknplhmksveaargneqvvkelglpieggfisegnievdddmqqgyadctipisgpigtgk  113 (159)
T UniRef100_A0A2   34 SLCGGCFGLAYISSLQSLRKNPLHMKSVEAARGNEQVVKELGLPIEGGFISEGNIEVDDDMQQGYADCTIPISGPIGTGK  113 (159)
Confidence            34455555555444555778899999999999999999999999999988887653  2235789999999999999999


Q human_coa1      102 LYVHSSRGGPFQRWHLDEVFLELKD-GQQIPVFKLSG  137 (146)
Q Consensus       102 v~v~a~r~~~~~~w~~~~l~v~~~~-~~~i~L~~~~~  137 (146)
                      +++++.-..  ++|.+..+...+++ |+.+.+.+++.
T Consensus       114 lfvkaklea--gkwtinslqaslensgqivtiidpda  148 (159)
T UniRef100_A0A2  114 LFVKAKLEA--GKWIINSLQASLENSGQIVTIIDPDA  148 (159)
Confidence            999998876  79999999999986 77888887764


No 133
>UniRef100_A0A4R3YUL5 TM2 domain-containing membrane protein YozV n=1 Tax=Biostraticola tofi TaxID=466109 RepID=A0A4R3YUL5_9ENTR
Probab=99.05  E-value=9.4e-13  Score=97.00  Aligned_cols=97  Identities=26%  Similarity=0.388  Sum_probs=83.8  Template_Neff=1.431

Q human_coa1       33 VYYLIQKFHSRALYYKLAVEQLQSHPEAQEALGPPLNIHYLKLIDRENFVDIVDAKLKIPVSGSKSEGLLYVHSSRGGPF  112 (146)
Q Consensus        33 ~~~~v~~~~~~s~~y~~Al~~l~~~~~v~~~LG~pI~~~~~~~g~~~~~~~~~~a~l~f~V~G~kg~G~v~v~a~r~~~~  112 (146)
                      ++..+.+.++.|++|+.++..+..+|+|.|.+|..|...++.+|...    ...+.+++|+.|+||+|.+|++|....  
T Consensus       143 ~~~~~~s~~k~sevyk~~~~ta~~~~rv~ek~g~~i~daffvsge~s----ds~a~~kip~~g~kg~g~iy~~a~~~~--  216 (241)
T UniRef100_A0A4  143 IITGIMSIMKSSEVYKNSVATAMHSPRVSEKIGYDIDDAFFVSGEIS----DSTANIKIPVSGSKGRGEIYIRASQIA--  216 (241)
Confidence            34455666799999999999999999999999999999888887553    346889999999999999999999887  


Q human_coa1      113 QRWHLDEVFLELKDGQQIPVFKLS  136 (146)
Q Consensus       113 ~~w~~~~l~v~~~~~~~i~L~~~~  136 (146)
                      +.|+|+.+.+..+| +.|+|..++
T Consensus       217 grw~y~t~ilht~d-e~idl~~~~  239 (241)
T UniRef100_A0A4  217 GRWHYQTFILHTDD-EDIDLSSPR  239 (241)
Confidence            79999999998875 678888765


No 134
>UniRef100_K9Q0E2 Uncharacterized protein n=1 Tax=Leptolyngbya sp. PCC 7376 TaxID=111781 RepID=K9Q0E2_9CYAN
Probab=99.04  E-value=1e-12  Score=88.89  Aligned_cols=123  Identities=22%  Similarity=0.343  Sum_probs=102.2  Template_Neff=1.000

Q human_coa1       13 MPLGARILFHGVFYAGGFAIVYYLIQKFHSRALYYKLAVEQLQSHPEAQEALGPPLNIHYLKLIDRENFVDIVDAKLKIP   92 (146)
Q Consensus        13 ~~l~~~~~~~~~~~~~~~~~~~~~v~~~~~~s~~y~~Al~~l~~~~~v~~~LG~pI~~~~~~~g~~~~~~~~~~a~l~f~   92 (146)
                      .|...+.-++|+  +.+++++.|++.+.+++|.+|+.|+.-++.+.++...||..-+..||.++..+.+.++|.+-+.+|
T Consensus         9 ipiivfssiggv--ivfvglivwlvmsiikssqpfkmaiadleassevsavlgsdweeswwvsgevnisgdqgtaclaip   86 (143)
T UniRef100_K9Q0    9 IPIIVFSSIGGV--IVFVGLIVWLVMSIIKSSQPFKMAIADLEASSEVSAVLGSDWEESWWVSGEVNISGDQGTACLAIP   86 (143)
Confidence            344444444333  334677788888889999999999999999999999999999999998887776778899999999


Q human_coa1       93 VSGSKSEGLLYVHSSRGGPFQRWHLDEVFLELKD------GQQIPVFKLSGEN  139 (146)
Q Consensus        93 V~G~kg~G~v~v~a~r~~~~~~w~~~~l~v~~~~------~~~i~L~~~~~~~  139 (146)
                      |.|...+|+.|+.+.+..  +.|+..++.+-+.|      .++|.|..+..++
T Consensus        87 vsgtaekgtayvdaakvq--gtwqmneltvaitddasfapketitlvtpteen  137 (143)
T UniRef100_K9Q0   87 VSGTAEKGTAYVDAAKVQ--GTWQMNELTVAITDDASFAPKETITLVTPTEEN  137 (143)
Confidence            999999999999999987  79999999998764      4678888776555


No 135
>UniRef100_A0A0C2TJ71 Uncharacterized protein n=1 Tax=Amanita muscaria Koide BX008 TaxID=946122 RepID=A0A0C2TJ71_AMAMU
Probab=99.04  E-value=1e-12  Score=98.36  Aligned_cols=110  Identities=18%  Similarity=0.174  Sum_probs=90.4  Template_Neff=1.901

Q human_coa1       25 FYAGGFAIVYYLIQKFHSRALYYKLAVEQLQSHPEAQEALGPPLNI--HYLKLIDRE----NFVDIVDAKLKIPVSGSKS   98 (146)
Q Consensus        25 ~~~~~~~~~~~~v~~~~~~s~~y~~Al~~l~~~~~v~~~LG~pI~~--~~~~~g~~~----~~~~~~~a~l~f~V~G~kg   98 (146)
                      ...+..++++|....+.-.|+++++.+.-++++|+|.+.||+-+..  .||-.|+..    .+.-.|.+++.|.|+|+||
T Consensus       130 g~a~w~~f~~~atnqer~assi~r~~~~~vr~~~~v~~~lge~~rpep~w~lng~p~v~g~i~~~~g~vd~~~rvkg~kg  209 (250)
T UniRef100_A0A0  130 GIASWAAFFYYATNQERIASSIFRQICRNVRDSPAVRECLGEVIRPEPEWWLNGDPWVSGQINMLQGNVDFSFRVKGSKG  209 (250)
Confidence            3344556667777777788999999999999999999999997764  344444431    2234689999999999999


Q human_coa1       99 EGLLYVHSSRGGPFQRWHLDEVFLELKDGQQIPVFK  134 (146)
Q Consensus        99 ~G~v~v~a~r~~~~~~w~~~~l~v~~~~~~~i~L~~  134 (146)
                      .|+||+...|..++..++..++.+..+||..++|..
T Consensus       210 agtvyftsir~~kg~~f~~lrfk~i~ddg~~~~i~~  245 (250)
T UniRef100_A0A0  210 AGTVYFTSIRKEKGMPFQPLRFKIICDDGHTIDIQP  245 (250)
Confidence            999999999998878899999999999999999865


No 136
>UniRef100_A0A0C4F3Z3 Uncharacterized protein n=1 Tax=Puccinia triticina (isolate 1-1 / race 1 (BBBD)) TaxID=630390 RepID=A0A0C4F3Z3_PUCT1
Probab=99.04  E-value=1.1e-12  Score=99.55  Aligned_cols=127  Identities=17%  Similarity=0.179  Sum_probs=103.3  Template_Neff=2.047

Q human_coa1        9 SRRSMPLGARILFHGVFYAGGFAIVYYLIQKFHSRALYYKLAVEQLQSHPEAQEALGPPLNIHY-----LKLIDRENFVD   83 (146)
Q Consensus         9 ~~~~~~l~~~~~~~~~~~~~~~~~~~~~v~~~~~~s~~y~~Al~~l~~~~~v~~~LG~pI~~~~-----~~~g~~~~~~~   83 (146)
                      .+..-||....++  +++...++++||....+..+|.+.+..+..+++||.+.+.||..|+..-     .-|-+...+-.
T Consensus        96 LPsRtPlYvgsF~--viasvW~gFIyFSTNaEKaNSSIVKavLFELRsNp~v~~~LG~sIKPekDd~FGQLwVDGqINLM  173 (270)
T UniRef100_A0A0   96 LPSRTPLYVGSFL--VIASVWAGFIYFSTNAEKANSSIVKAVLFELRSNPSVLAALGDSIKPEKDDMFGQLWVDGQINLM  173 (270)
Confidence            4555666665555  6677788899998888899999999999999999999999999887422     12222222335


Q human_coa1       84 IVDAKLKIPVSGSKSEGLLYVHSSRGGPFQRWHLDEVFLELKDGQQIPVFKLSG  137 (146)
Q Consensus        84 ~~~a~l~f~V~G~kg~G~v~v~a~r~~~~~~w~~~~l~v~~~~~~~i~L~~~~~  137 (146)
                      +|.+++.|+|.|++++|+||+...|.+.+.+|++.++.+.-+||..++|...+.
T Consensus       174 QGsVDVAFRVtGSerSGKVYFTSvRReRgseFEIiRWKlIRDDG~i~DLvnq~~  227 (270)
T UniRef100_A0A0  174 QGSVDVAFRVTGSERSGKVYFTSVRRERGSEFEIIRWKLIRDDGVIVDLVNQDT  227 (270)
Confidence            789999999999999999999999988778999999999999999999986543


No 137
>UniRef100_A0A0C9M680 Mitochondrial import inner membrane translocase subunit TIM21 n=1 Tax=Mucor ambiguus TaxID=91626 RepID=A0A0C9M680_9FUNG
Probab=99.03  E-value=1.2e-12  Score=107.24  Aligned_cols=115  Identities=17%  Similarity=0.255  Sum_probs=92.4  Template_Neff=1.105

Q human_coa1       17 ARILFHGVFYAGGFAIVYYLIQKFH----SRALYYKLAVEQLQSHPEAQEALGPPLNIHYLKLIDR------------EN   80 (146)
Q Consensus        17 ~~~~~~~~~~~~~~~~~~~~v~~~~----~~s~~y~~Al~~l~~~~~v~~~LG~pI~~~~~~~g~~------------~~   80 (146)
                      .+.+|  +.++++...+.|++.+++    +.+.+|..|+++++.|+++...||+||+.++.+..+.            .+
T Consensus       577 nvgvi--l~gv~ltsaivyyigselfgsqsatsifsdavdrvr~heelvsilgepikghgepsrskrrrnrritsqtved  654 (720)
T UniRef100_A0A0  577 NVGVI--LAGVGLTSAIVYYIGSELFGSQSATSIFSDAVDRVRGHEELVSILGEPIKGHGEPSRSKRRRNRRITSQTVED  654 (720)
Confidence            44555  566677777777777664    3468999999999999999999999999998876432            13


Q human_coa1       81 FVDIVDAKLKIPVSGSKSEGLLYVHSSR-------GGPFQRWHLDEVFLELKD----GQQIPVFK  134 (146)
Q Consensus        81 ~~~~~~a~l~f~V~G~kg~G~v~v~a~r-------~~~~~~w~~~~l~v~~~~----~~~i~L~~  134 (146)
                      .+|.-+..|+|+|+||...|+|.+++.+       +. ...|+|..+++++++    .++|+|+.
T Consensus       655 qdgnphlfmrfyvegpenqgtvmlemikvrrvlvvne-kqkweykqlyvdvpgqglpskriyler  718 (720)
T UniRef100_A0A0  655 QDGNPHLFMRFYVEGPENQGTVMLEMIKVRRVLVVNE-KQKWEYKQLYVDVPGQGLPSKRIYLER  718 (720)
Confidence            4477899999999999999999999987       33 378999999999986    46888764


No 138
>UniRef100_A0A212FAL9 Sm domain-containing protein n=2 Tax=Danaus plexippus plexippus TaxID=278856 RepID=A0A212FAL9_DANPL
Probab=99.03  E-value=1.1e-12  Score=98.61  Aligned_cols=104  Identities=28%  Similarity=0.381  Sum_probs=77.0  Template_Neff=2.079

Q human_coa1       11 RSMPLGARILFHGVFYAGGFAIVYYLIQ---KFHSRALYYKLAVEQLQSHPEAQEALGPPLNIHYLKLIDRE-NFVDIVD   86 (146)
Q Consensus        11 ~~~~l~~~~~~~~~~~~~~~~~~~~~v~---~~~~~s~~y~~Al~~l~~~~~v~~~LG~pI~~~~~~~g~~~-~~~~~~~   86 (146)
                      |.+....|.-|+|-.++.+.+..||+-.   ..+++.++|+.|++.+|.|+.+...||+||+...+..++.. +.++...
T Consensus         2 m~~st~~l~qIA~WGG~iv~~TGFyLq~rlidrvRnydyYK~AlK~lR~h~GAv~yLGEPIKDkr~k~sd~enn~sd~~~   81 (251)
T UniRef100_A0A2    2 MPISTRTLVQIAGWGGLIVSSTGFYLQNRLIDRVRNYDYYKDALKKLRNHRGAVHYLGEPIKDKRFKLSDSENNFSDGKS   81 (251)
Confidence            3334444444444444444445555533   34688999999999999999999999999998877766553 4457789


Q human_coa1       87 AKLKIPVSGSKSEGLLYVHSSRGGPFQRWHLD  118 (146)
Q Consensus        87 a~l~f~V~G~kg~G~v~v~a~r~~~~~~w~~~  118 (146)
                      +++.+||.|||++|..++++  +.  .+|.+.
T Consensus        82 arf~iPv~GpKdkg~~~~~~--~~--~~~~i~  109 (251)
T UniRef100_A0A2   82 ARFRIPVSGPKDKGQYYFWA--DS--EEYKIA  109 (251)
Confidence            99999999999999999999  22  467773


No 139
>UniRef100_A0A4V1J5T0 Mitochondrial import inner membrane translocase subunit TIM21 n=1 Tax=Dimargaris cristalligena TaxID=215637 RepID=A0A4V1J5T0_9FUNG
Probab=99.00  E-value=1.9e-12  Score=92.81  Aligned_cols=112  Identities=14%  Similarity=0.270  Sum_probs=85.6  Template_Neff=1.000

Q human_coa1       13 MPLGARILFHGVFYAGGFAIVYYLIQKFHS---RALYYKLAVEQLQSHPEAQEALGPPLNIHYLKLIDR-----------   78 (146)
Q Consensus        13 ~~l~~~~~~~~~~~~~~~~~~~~~v~~~~~---~s~~y~~Al~~l~~~~~v~~~LG~pI~~~~~~~g~~-----------   78 (146)
                      -+|+.++++++ ....+|++-||++.....   .-..|..|+++++.||.+++.+|.||+..+-++.++           
T Consensus        24 gtlgnlavvla-gltvlcglpyflfadlvgdeghikwfsdalqrvrrdpnvqerigspikgfgdpsqsrmsrnrtighmi  102 (214)
T UniRef100_A0A4   24 GTLGNLAVVLA-GLTVLCGLPYFLFADLVGDEGHIKWFSDALQRVRRDPNVQERIGSPIKGFGDPSQSRMSRNRTIGHMI  102 (214)
Confidence            35677777742 222345555555444333   346789999999999999999999999876554332           


Q human_coa1       79 -ENFVDIVDAKLKIPVSGSKSEGLLYVHSSRGGPFQRWHLDEVFLELKD  126 (146)
Q Consensus        79 -~~~~~~~~a~l~f~V~G~kg~G~v~v~a~r~~~~~~w~~~~l~v~~~~  126 (146)
                       .+..+.+++-++|.++||-++|++.++..+.+ .+.|+|+++.+++++
T Consensus       103 tqdrhgvehmvmrffiegplnsgtvklelvkgp-eghwqyryilvevpg  150 (214)
T UniRef100_A0A4  103 TQDRHGVEHMVMRFFIEGPLNSGTVKLELVKGP-EGHWQYRYILVEVPG  150 (214)
Confidence             12346789999999999999999999999987 489999999999986


No 140
>UniRef100_A0A074Z754 TIM21-like protein, mitochondrial (Fragment) n=1 Tax=Opisthorchis viverrini TaxID=6198 RepID=A0A074Z754_9TREM
Probab=99.00  E-value=2.1e-12  Score=94.53  Aligned_cols=102  Identities=13%  Similarity=0.134  Sum_probs=83.7  Template_Neff=1.616

Q human_coa1       24 VFYAGGFAIVYYLIQKFH----SRALYYKLAVEQLQSHPEAQEALGPPLNIHYLKLID--R--------ENFVDIVDAKL   89 (146)
Q Consensus        24 ~~~~~~~~~~~~~v~~~~----~~s~~y~~Al~~l~~~~~v~~~LG~pI~~~~~~~g~--~--------~~~~~~~~a~l   89 (146)
                      ..++.++++++|.+.+++    +.+.+|+.|+++|++|-+++++||.+|+.++.....  +        ++..+.-++.|
T Consensus        85 ~~~l~ltgvilyvmlrelfsskspngvynaafklckdd~rvqdllgsnikahge~nqrgrrrhtahqswyddq~rlhmam  164 (219)
T UniRef100_A0A0   85 IGGLMLTGVILYVMLRELFSSKSPNGVYNAAFKLCKDDVRVQDLLGSNIKAHGETNQRGRRRHTAHQSWYDDQKRLHMAM  164 (219)
Confidence            455566888889887775    346899999999999999999999999998865532  1        11224557889


Q human_coa1       90 KIPVSGSKSEGLLYVHSSRGGPFQRWHLDEVFLELKD  126 (146)
Q Consensus        90 ~f~V~G~kg~G~v~v~a~r~~~~~~w~~~~l~v~~~~  126 (146)
                      +|+++|.-|+|.|+++...++. .+++|+++.++-++
T Consensus       165 kfylkgtlgsgvvhlevyenda-kdfeyryliveseg  200 (219)
T UniRef100_A0A0  165 KFYLKGTLGSGVVHLEVYENDA-KDFEYRYLIVESEG  200 (219)
Confidence            9999999999999999988874 78999999999886


No 141
>UniRef100_A0A2S6H3W7 Cytochrome oxidase complex assembly protein 1 n=1 Tax=Methylobacter tundripaludum TaxID=173365 RepID=A0A2S6H3W7_9GAMM
Probab=98.99  E-value=2.3e-12  Score=97.81  Aligned_cols=109  Identities=25%  Similarity=0.412  Sum_probs=92.7  Template_Neff=1.179

Q human_coa1       24 VFYAGGFAIVYYLIQKFHSRALYYKLAVEQLQSHPEAQEALGPPLNIHYLKLIDRENFVDIVDAKLKIPVSGSKSEGLLY  103 (146)
Q Consensus        24 ~~~~~~~~~~~~~v~~~~~~s~~y~~Al~~l~~~~~v~~~LG~pI~~~~~~~g~~~~~~~~~~a~l~f~V~G~kg~G~v~  103 (146)
                      ++.++.+.++||.+...+++|+.|+.|-.+.+.+.++.+++|.|...+ .++++...+...|.+.++|.|+||||+|+||
T Consensus        92 lffia~f~glff~~m~s~kdsdafklaesqfessrqa~e~igkpfstg-lpsgsie~sep~gkat~sf~veg~kg~gtvy  170 (324)
T UniRef100_A0A2   92 LFFIAAFAGLFFIIMSSMKDSDAFKLAESQFESSRQASEIIGKPFSTG-LPSGSIETSEPSGKATISFGVEGSKGKGTVY  170 (324)
Confidence            444555666778888889999999999999999999999999998765 5666565555678999999999999999999


Q human_coa1      104 VHSSRGGPFQRWHLDEVFLELKD-GQQIPVFKL  135 (146)
Q Consensus       104 v~a~r~~~~~~w~~~~l~v~~~~-~~~i~L~~~  135 (146)
                      +.+.+.-  ++|.+..+.++-.. |+++++.+.
T Consensus       171 fdavkel--gqwkinsl~le~~~tgkr~di~pq  201 (324)
T UniRef100_A0A2  171 FDAVKEL--GQWKINSLVLEEESTGKRIDIDPH  201 (324)
Confidence            9999987  79999999998775 889998754


No 142
>UniRef100_A0A226EYY7 Cytochrome c oxidase assembly factor 1 n=1 Tax=Folsomia candida TaxID=158441 RepID=A0A226EYY7_FOLCA
Probab=98.99  E-value=2.4e-12  Score=90.89  Aligned_cols=123  Identities=28%  Similarity=0.466  Sum_probs=105.7  Template_Neff=1.000

Q human_coa1       13 MPLGARILFHGVFYAGGFAIVYYLIQKFHSRALYYKLAVEQLQSHPEAQEALGPPLNIHYLKLIDRENFVDIVDAKLKIP   92 (146)
Q Consensus        13 ~~l~~~~~~~~~~~~~~~~~~~~~v~~~~~~s~~y~~Al~~l~~~~~v~~~LG~pI~~~~~~~g~~~~~~~~~~a~l~f~   92 (146)
                      ..|.+.+-++|++.++-+.++.|+.++.+++|++|-+|-+.+..|......||+|+.++..+.|+..+....+.+++.+|
T Consensus        36 qslmkvasiggvfvignallmrfltqkklkdspyfvqardilmsnqalvsflgepvgfgsvdlgdsknfstseearfeip  115 (191)
T UniRef100_A0A2   36 QSLMKVASIGGVFVIGNALLMRFLTQKKLKDSPYFVQARDILMSNQALVSFLGEPVGFGSVDLGDSKNFSTSEEARFEIP  115 (191)
Confidence            55667888888999998899999999999999999999999999999999999999999999988777777889999999


Q human_coa1       93 VSGSKSEGLLYVHSSRGGP------------------FQRWHLDEVFLELKD--GQQIPVFKL  135 (146)
Q Consensus        93 V~G~kg~G~v~v~a~r~~~------------------~~~w~~~~l~v~~~~--~~~i~L~~~  135 (146)
                      ++|+..+|.+|++..|+..                  -.+|.+..+++.++|  .+...|..+
T Consensus       116 ikgsnhegilylwsmrdshaaskvgdlideeqsqnnkyaewniknleitikdkpnqklilvsd  178 (191)
T UniRef100_A0A2  116 IKGSNHEGILYLWSMRDSHAASKVGDLIDEEQSQNNKYAEWNIKNLEITIKDKPNQKLILVSD  178 (191)
Confidence            9999999999999877532                  136999999999987  445555443


No 143
>UniRef100_A0A0L0HMQ7 Mitochondrial import inner membrane translocase subunit TIM21 n=1 Tax=Spizellomyces punctatus (strain DAOM BR117) TaxID=645134 RepID=A0A0L0HMQ7_SPIPD
Probab=98.98  E-value=2.7e-12  Score=96.24  Aligned_cols=122  Identities=20%  Similarity=0.247  Sum_probs=96.9  Template_Neff=1.534

Q human_coa1       13 MPLGARILFHGVFYAGGFAIVYYLIQKFHSR----ALYYKLAVEQLQSHPEAQEALGPPLNIHYLKLIDR----------   78 (146)
Q Consensus        13 ~~l~~~~~~~~~~~~~~~~~~~~~v~~~~~~----s~~y~~Al~~l~~~~~v~~~LG~pI~~~~~~~g~~----------   78 (146)
                      .+|++..++  ++++|+++..||.+.-.+-+    -.+|.++++++-+|+++++++|.||+...-..|.+          
T Consensus       105 q~lgy~gv~--ivglgv~g~a~y~~~l~~vdqtdaw~~y~~~~e~vm~~e~~qkl~g~p~~~~ad~~ggr~r~~sl~h~~  182 (267)
T UniRef100_A0A0  105 QSLGYAGVL--IVGLGVLGSAFYYLSLDIVDQTDAWRLYEESVEMVMDNEQAQKLLGLPIKAHADRNGGRNRAQSLNHTL  182 (267)
Confidence            577777777  77888888888887766533    36899999999999999999999999765423222          


Q human_coa1       79 -ENFVDIVDAKLKIPVSGSKSEGLLYVHSSRGGPFQRWHLDEVFLELKD-GQQIPVFKLS  136 (146)
Q Consensus        79 -~~~~~~~~a~l~f~V~G~kg~G~v~v~a~r~~~~~~w~~~~l~v~~~~-~~~i~L~~~~  136 (146)
                       .+....+.+-|+|.|+|+|..|+++|++..+...+.|.+..+.++++. .+++.+.+++
T Consensus       183 vedp~sgk~~~m~f~v~g~k~~~~~~vemv~~k~t~~w~~ql~l~~i~~~~~~~~i~dnr  242 (267)
T UniRef100_A0A0  183 VEDPISGKVMVMRFWVQGPKNGAAAVVEMVPDKTTGKWTHQLILLEIPKTKQQLTILDNR  242 (267)
Confidence             111245678899999999999999999999888899999999999985 5566666654


No 144
>UniRef100_UPI00136357FE mitochondrial import inner membrane translocase subunit Tim21 n=1 Tax=Corvus moneduloides TaxID=1196302 RepID=UPI00136357FE
Probab=98.97  E-value=3.2e-12  Score=98.89  Aligned_cols=112  Identities=20%  Similarity=0.207  Sum_probs=92.0  Template_Neff=1.000

Q human_coa1       24 VFYAGGFAIVYYLIQKFH-SR---ALYYKLAVEQLQSHPEAQEALGPPLNIHYLKLID--R-------ENFVDIVDAKLK   90 (146)
Q Consensus        24 ~~~~~~~~~~~~~v~~~~-~~---s~~y~~Al~~l~~~~~v~~~LG~pI~~~~~~~g~--~-------~~~~~~~~a~l~   90 (146)
                      ++++++.+.+||.+++++ ++   +.+|-+|++.++.||+++-.+|+.|+.++.....  +       +..++-.+++++
T Consensus       274 lvgigvtgglfyvifkelfsssspnkiygdalekcrshpeiigvfgdsikgygeatrrgrrqrvshieyvkdglkhmrlk  353 (403)
T UniRef100_UPI0  274 LVGIGVTGGLFYVIFKELFSSSSPNKIYGDALEKCRSHPEIIGVFGDSIKGYGEATRRGRRQRVSHIEYVKDGLKHMRLK  353 (403)
Confidence            788889999999999885 22   4689999999999999999999999988765432  1       233467899999


Q human_coa1       91 IPVSGSKS--EGLLYVHSSRGGPFQRWHLDEVFLELKD--GQQIPVFKL  135 (146)
Q Consensus        91 f~V~G~kg--~G~v~v~a~r~~~~~~w~~~~l~v~~~~--~~~i~L~~~  135 (146)
                      |+|+|...  .|+|+++...+-..++++.+++.++++.  .++|.++++
T Consensus       354 fyiegtesgkqgtvhvevkenletgkfetryifvdvetyprrtiviedn  402 (403)
T UniRef100_UPI0  354 FYIEGTESGKQGTVHVEVKENLETGKFETRYIFVDVETYPRRTIVIEDN  402 (403)
Confidence            99999874  6999999988877789999999999886  456776654


No 145
>UniRef100_UPI0014926557 hypothetical protein n=1 Tax=Empedobacter stercoris TaxID=1628248 RepID=UPI0014926557
Probab=98.97  E-value=3.2e-12  Score=81.73  Aligned_cols=92  Identities=17%  Similarity=0.356  Sum_probs=81.0  Template_Neff=1.000

Q human_coa1       41 HSRALYYKLAVEQLQSHPEAQEALGPPLNIHYLKLIDRENFVDIVDAKLKIPVSGSKSEGLLYVHSSRGGPFQRWHLDEV  120 (146)
Q Consensus        41 ~~~s~~y~~Al~~l~~~~~v~~~LG~pI~~~~~~~g~~~~~~~~~~a~l~f~V~G~kg~G~v~v~a~r~~~~~~w~~~~l  120 (146)
                      -++|++.+.|+..+..||++++.||..|+..++-.++...++..+.+.+++|++|.|+.|...+...+.-  +.|.|+.+
T Consensus         5 tsnsdvmkhamniinhnpeirqklgtdietdgmyignisisnnkgeanitvpikgtkgtgsaiivgkkef--dkwiyeki   82 (100)
T UniRef100_UPI0    5 TSNSDVMKHAMNIINHNPEIRQKLGTDIETDGMYIGNISISNNKGEANITVPIKGTKGTGSAIIVGKKEF--DKWIYEKI   82 (100)
Confidence            4678999999999999999999999999998877777666667899999999999999999998888775  69999999


Q human_coa1      121 FLELKD-GQQIPVFK  134 (146)
Q Consensus       121 ~v~~~~-~~~i~L~~  134 (146)
                      .++++. |+.|.+..
T Consensus        83 vvqidetgeviqiek   97 (100)
T UniRef100_UPI0   83 VVQIDETGEVIQIEK   97 (100)
Confidence            999985 77777653


No 146
>UniRef100_A0A0J1BDA0 Putative transmembrane protein n=1 Tax=Rhodopirellula islandica TaxID=595434 RepID=A0A0J1BDA0_RHOIS
Probab=98.96  E-value=3.6e-12  Score=96.95  Aligned_cols=117  Identities=20%  Similarity=0.197  Sum_probs=89.5  Template_Neff=3.300

Q human_coa1       15 LGARILFHGVFYAGGFAIVYYLIQKFHSRALYYKLAVEQLQSHPEAQEALGPPLNIHYLKLIDRENF--VDIVDAKLKIP   92 (146)
Q Consensus        15 l~~~~~~~~~~~~~~~~~~~~~v~~~~~~s~~y~~Al~~l~~~~~v~~~LG~pI~~~~~~~g~~~~~--~~~~~a~l~f~   92 (146)
                      |+.+++++.+..++||++.||..+.  ..+.......+++++||.++|++|+ |+...++.+.+...  ...+.-.|.|.
T Consensus        70 Lgil~~lglvG~LVCCGG~~~~~~~--G~g~~g~~v~~Ql~~nPvIvEhIGe-IES~smnf~eTa~~aq~~p~~~~iaFd  146 (230)
T UniRef100_A0A0   70 LGILGGLGLVGMLVCCGGGYFMFQF--GLGMMGEQVKEQLENNPVIVEHIGE-IESMSMNFSETANAAEENPGSDFIAFD  146 (230)
Confidence            3444444444457777777665533  6678888999999999999999999 88777766654332  22245679999


Q human_coa1       93 VSGSKSEGLLYVHSSRGGPFQRWHLDEVFLELKDGQQIPVFKLSG  137 (146)
Q Consensus        93 V~G~kg~G~v~v~a~r~~~~~~w~~~~l~v~~~~~~~i~L~~~~~  137 (146)
                      |+|+|++|+|.++-...+   ...++..+|.++||+++.|.....
T Consensus       147 I~GsKGsGvl~i~qd~~~---~~~i~SA~LIlpDGtr~~L~~~~~  188 (230)
T UniRef100_A0A0  147 IVGSKGSGVLAIQQDPSG---GEGIRSAELILPDGTRYPLEPSNS  188 (230)
Confidence            999999999999887764   678999999999999999987643


No 147
>UniRef100_UPI0005F38938 uncharacterized protein LOC105596924 isoform X1 n=2 Tax=Cercocebus atys TaxID=9531 RepID=UPI0005F38938
Probab=98.95  E-value=4.4e-12  Score=89.23  Aligned_cols=80  Identities=84%  Similarity=1.377  Sum_probs=73.5  Template_Neff=1.000

Q human_coa1        1 MMWQKYAGSRRSMPLGARILFHGVFYAGGFAIVYYLIQKFHSRALYYKLAVEQLQSHPEAQEALGPPLNIHYLKLIDREN   80 (146)
Q Consensus         1 ~~~~~~~~~~~~~~l~~~~~~~~~~~~~~~~~~~~~v~~~~~~s~~y~~Al~~l~~~~~v~~~LG~pI~~~~~~~g~~~~   80 (146)
                      |||+++.+++...||+.-.+++|+++.+.++++||++++..+.|-+|+.|+++++.||+++++||.|+..+.....++.|
T Consensus        22 mmwqkypgsrqsiplgikvlfggvfgtgsfalvyyliqkfhsrslyyklaveqlqshpeaqealgpplnihylkltdren  101 (185)
T UniRef100_UPI0   22 MMWQKYPGSRQSIPLGIKVLFGGVFGTGSFALVYYLIQKFHSRSLYYKLAVEQLQSHPEAQEALGPPLNIHYLKLTDREN  101 (185)
Confidence            68999999999999999999999999999999999999988999999999999999999999999999988776665543


No 148
>UniRef100_A0A0C3M0G4 Uncharacterized protein n=1 Tax=Tulasnella calospora MUT 4182 TaxID=1051891 RepID=A0A0C3M0G4_9AGAM
Probab=98.95  E-value=4.4e-12  Score=94.69  Aligned_cols=110  Identities=16%  Similarity=0.204  Sum_probs=92.3  Template_Neff=1.529

Q human_coa1       28 GGFAIVYYLIQKFHSRALYYKLAVEQLQSHPEAQEALGPPLNI--HYLKLIDRE----NFVDIVDAKLKIPVSGSKSEGL  101 (146)
Q Consensus        28 ~~~~~~~~~v~~~~~~s~~y~~Al~~l~~~~~v~~~LG~pI~~--~~~~~g~~~----~~~~~~~a~l~f~V~G~kg~G~  101 (146)
                      +..+++.|....+.-++.+.++.+.+++.||++.++||..|..  .||..++..    .+.-+|.++++|.+.|+||+|+
T Consensus       135 ~w~afl~y~~nqerls~s~v~q~i~~~k~~~~~~~~lg~~~~~ep~ww~l~~p~~~g~~n~~~g~~dvs~r~~gskg~gt  214 (257)
T UniRef100_A0A0  135 AWGAFLLYAMNQERLSSSVVQQCISRLKYDPRLAPVLGQSVRFEPQWWALGDPYISGAVNMLQGNVDVSFRIQGSKGKGT  214 (257)
Confidence            3456667777778788899999999999999999999988775  456555542    2225789999999999999999


Q human_coa1      102 LYVHSSRGGPFQRWHLDEVFLELKDGQQIPVFKLSG  137 (146)
Q Consensus       102 v~v~a~r~~~~~~w~~~~l~v~~~~~~~i~L~~~~~  137 (146)
                      ||+...|..++..+.+.++.|..+||..|.|.++++
T Consensus       215 ~yftsir~~kga~ftilrfkvi~ddg~~i~l~p~e~  250 (257)
T UniRef100_A0A0  215 VYFTSIRQQKGAQFTILRFKVICDDGTVISLIPNES  250 (257)
Confidence            999999998878899999999999999999987654


No 149
>UniRef100_UPI00052A0D6A cytochrome c oxidase assembly factor 1 homolog n=1 Tax=Colius striatus TaxID=57412 RepID=UPI00052A0D6A
Probab=98.95  E-value=4.6e-12  Score=82.49  Aligned_cols=100  Identities=47%  Similarity=0.730  Sum_probs=86.6  Template_Neff=1.000

Q human_coa1       38 QKFHSRALYYKLAVEQLQSHPEAQEALGP-PLNIHYLKLIDRENFVDIVDAKLKIPVSGSKSEGLLYVHSSRGGPFQRWH  116 (146)
Q Consensus        38 ~~~~~~s~~y~~Al~~l~~~~~v~~~LG~-pI~~~~~~~g~~~~~~~~~~a~l~f~V~G~kg~G~v~v~a~r~~~~~~w~  116 (146)
                      ++.|..+.+|++|++.+..||.+.++||. |++.+.+...+..+..+.++++++.||.|.|.+|.+.+...-+..-.-|+
T Consensus         3 qkgfartqyyqqaleelnsnptalealgapplkihnihltdgsnrvdteraqiklpvsgtkssgylcinskmdhscqcwr   82 (111)
T UniRef100_UPI0    3 QKGFARTQYYQQALEELNSNPTALEALGAPPLKIHNIHLTDGSNRVDTERAQIKLPVSGTKSSGYLCINSKMDHSCQCWR   82 (111)
Confidence            45577889999999999999999999995 78888887777777778899999999999999999999887766556899


Q human_coa1      117 LDEVFLELKDGQQIPVFKLSG  137 (146)
Q Consensus       117 ~~~l~v~~~~~~~i~L~~~~~  137 (146)
                      +..+.+.+.||+.|.+.....
T Consensus        83 lqdvtlklgdgqnipvyhsqe  103 (111)
T UniRef100_UPI0   83 LQDVTLKLGDGQNIPVYHSQE  103 (111)
Confidence            999999999999998876543


No 150
>UniRef100_A0A3S2U280 Uncharacterized protein n=1 Tax=Oryzias javanicus TaxID=123683 RepID=A0A3S2U280_ORYJA
Probab=98.94  E-value=4.7e-12  Score=88.63  Aligned_cols=114  Identities=41%  Similarity=0.670  Sum_probs=102.2  Template_Neff=1.000

Q human_coa1       14 PLGARILFHGVFYAGGFAIVYYLIQKFHSRALYYKLAVEQLQSHPEAQEALGP-PLNIHYLKLIDRENFVDIVDAKLKIP   92 (146)
Q Consensus        14 ~l~~~~~~~~~~~~~~~~~~~~~v~~~~~~s~~y~~Al~~l~~~~~v~~~LG~-pI~~~~~~~g~~~~~~~~~~a~l~f~   92 (146)
                      .|-.+.+|..++..+.++.+||++++.|..-++.+.|+.++...|.+.+.||. |+..+.+...++++..+...++++++
T Consensus        55 hlqrltifttiltgggvgtmyylmqknfagcdyhrlavrqleacpvameslgapplrvhnihltdrynrvdhqaaqikip  134 (178)
T UniRef100_A0A3   55 HLQRLTIFTTILTGGGVGTMYYLMQKNFAGCDYHRLAVRQLEACPVAMESLGAPPLRVHNIHLTDRYNRVDHQAAQIKIP  134 (178)
Confidence            34567777778888899999999999999999999999999999999999995 78889888888888888889999999


Q human_coa1       93 VSGSKSEGLLYVHSSRGGPFQRWHLDEVFLELKDG  127 (146)
Q Consensus        93 V~G~kg~G~v~v~a~r~~~~~~w~~~~l~v~~~~~  127 (146)
                      |.|+|..|.+|.-..|.+..+.|++...++.+..|
T Consensus       135 vtgsktggylytcsirepqtnnwrlkqaelhlreg  169 (178)
T UniRef100_A0A3  135 VTGSKTGGYLYTCSIREPQTNNWRLKQAELHLREG  169 (178)
Confidence            99999999999999998877899999998888654


No 151
>UniRef100_W4Y5G7 TIM21-like protein, mitochondrial n=1 Tax=Strongylocentrotus purpuratus TaxID=7668 RepID=W4Y5G7_STRPU
Probab=98.94  E-value=4.9e-12  Score=104.21  Aligned_cols=111  Identities=17%  Similarity=0.203  Sum_probs=93.9  Template_Neff=1.000

Q human_coa1       24 VFYAGGFAIVYYLIQKFH----SRALYYKLAVEQLQSHPEAQEALGPPLNIHYLKLIDR---------ENFVDIVDAKLK   90 (146)
Q Consensus        24 ~~~~~~~~~~~~~v~~~~----~~s~~y~~Al~~l~~~~~v~~~LG~pI~~~~~~~g~~---------~~~~~~~~a~l~   90 (146)
                      +++++..+++||.+.+++    +.+.+|..|.+.++.|-+++++||.||+.++......         +..++...++++
T Consensus       665 vlgvgitglmfftlgkelfssdspnsiytkaykvckknveiqdalgtpikgygemtrrkrrrhvshleysqdgvsfmrmk  744 (791)
T UniRef100_W4Y5  665 VLGVGITGLMFFTLGKELFSSDSPNSIYTKAYKVCKKNVEIQDALGTPIKGYGEMTRRKRRRHVSHLEYSQDGVSFMRMK  744 (791)
Confidence            788888999999888775    3357999999999999999999999999888654321         234567789999


Q human_coa1       91 IPVSGSKSEGLLYVHSSRGGPFQRWHLDEVFLELKD--GQQIPVFKL  135 (146)
Q Consensus        91 f~V~G~kg~G~v~v~a~r~~~~~~w~~~~l~v~~~~--~~~i~L~~~  135 (146)
                      |+++||..+++|++++.++.. +.++|+++.+++++  .++|.|+++
T Consensus       745 fylegperkatvhlemkknes-gryeyrylfveldgypkrtivledn  790 (791)
T UniRef100_W4Y5  745 FYLEGPERKATVHLEMKKNES-GRYEYRYLFVELDGYPKRTIVLEDN  790 (791)
Confidence            999999999999999999874 89999999999987  567888765


No 152
>UniRef100_A0A369SK83 TIM21-like protein, mitochondrial n=1 Tax=Trichoplax sp. H2 TaxID=287889 RepID=A0A369SK83_9METZ
Probab=98.92  E-value=6.5e-12  Score=92.17  Aligned_cols=115  Identities=15%  Similarity=0.171  Sum_probs=91.7  Template_Neff=1.000

Q human_coa1       17 ARILFHGVFYAGGFAIVYYLIQKFHS----RALYYKLAVEQLQSHPEAQEALGPPLNIHYLKLIDRE---------NFVD   83 (146)
Q Consensus        17 ~~~~~~~~~~~~~~~~~~~~v~~~~~----~s~~y~~Al~~l~~~~~v~~~LG~pI~~~~~~~g~~~---------~~~~   83 (146)
                      .+.++  +++.|..+.+||.+++++-    ...+|...+++++.|.++.++||.||..++-..|...         ..++
T Consensus       121 yfgvi--ligfgitgilfwsvfrelfssnsanniyshtlklvksnqqvidalgtpitahgdqsgrnryrnissqeyivdd  198 (252)
T UniRef100_A0A3  121 YFGVI--LIGFGITGILFWSVFRELFSSNSANNIYSHTLKLVKSNQQVIDALGTPITAHGDQSGRNRYRNISSQEYIVDD  198 (252)
Confidence            45555  6778888999999998862    2479999999999999999999999999886555321         1235


Q human_coa1       84 IVDAKLKIPVSGSKSEGLLYVHSSRGGPFQRWHLDEVFLELKDG--QQIPVFK  134 (146)
Q Consensus        84 ~~~a~l~f~V~G~kg~G~v~v~a~r~~~~~~w~~~~l~v~~~~~--~~i~L~~  134 (146)
                      ...+++++.+.|.+.+|+|++....... +.++|+++.+++.+-  .+|-+++
T Consensus       199 vnymrvryyingtrnkgtvhvdlkevsr-gnyeyryilveltgyqrgtimved  250 (252)
T UniRef100_A0A3  199 VNYMRVRYYINGTRNKGTVHVDLKEVSR-GNYEYRYILVELTGYQRGTIMVED  250 (252)
Confidence            5778999999999999999999987764 899999999998863  3455444


No 153
>UniRef100_A0A1Z9EU44 Uncharacterized protein n=1 Tax=Planctomycetaceae bacterium TMED138 TaxID=1986834 RepID=A0A1Z9EU44_9PLAN
Probab=98.91  E-value=7.1e-12  Score=91.58  Aligned_cols=94  Identities=21%  Similarity=0.247  Sum_probs=80.7  Template_Neff=2.585

Q human_coa1       38 QKFHSRALYYKLAVEQLQSHPEAQEALGPPLNIHYLKLIDRENFVDIVDAKLKIPVSGSKSEGLLYVHSSRGGPFQRWHL  117 (146)
Q Consensus        38 ~~~~~~s~~y~~Al~~l~~~~~v~~~LG~pI~~~~~~~g~~~~~~~~~~a~l~f~V~G~kg~G~v~v~a~r~~~~~~w~~  117 (146)
                      ...+++.+....|.+.++.|.++++.||+||..+.-..|..+.  -.|.+.|+|++.|+|++|+|.|+..|..  ++|-+
T Consensus        46 C~rlsqHPlV~~A~eEV~~N~Rv~e~LG~pv~c~~aV~GraNE--tDGIAalqf~~~G~Kg~g~VvVEGKK~g--~eWGV  121 (185)
T UniRef100_A0A1   46 CGRLSQHPLVVMAKEEVRINARVAEFLGEPVTCKTAVTGRANE--TDGIAALQFDVSGSKGRGTVVVEGKKTG--DEWGV  121 (185)
Confidence            3567889999999999999999999999999987655553332  2478999999999999999999999987  69999


Q human_coa1      118 DEVFLELKDG-QQIPVFKL  135 (146)
Q Consensus       118 ~~l~v~~~~~-~~i~L~~~  135 (146)
                      ..++++-.++ ++..|..+
T Consensus       122 TlLElRP~~g~e~lsLTaD  140 (185)
T UniRef100_A0A1  122 TLLELRPANGDEKLSLTAD  140 (185)
Confidence            9999999875 78877654


No 154
>UniRef100_A0A1S2ZK91 TIM21-like protein, mitochondrial n=1 Tax=Erinaceus europaeus TaxID=9365 RepID=A0A1S2ZK91_ERIEU
Probab=98.91  E-value=7.6e-12  Score=91.45  Aligned_cols=104  Identities=21%  Similarity=0.280  Sum_probs=83.8  Template_Neff=1.000

Q human_coa1       33 VYYLIQKFH----SRALYYKLAVEQLQSHPEAQEALGPPLNIHYLKLID--R-------ENFVDIVDAKLKIPVSGSK--   97 (146)
Q Consensus        33 ~~~~v~~~~----~~s~~y~~Al~~l~~~~~v~~~LG~pI~~~~~~~g~--~-------~~~~~~~~a~l~f~V~G~k--   97 (146)
                      ++|.+++++    +.+.+|..|++.++.||++...+|+|++..+..+..  +       ...++-.+++++|+|+|+.  
T Consensus       123 llyaifkelfsssspnkiygraldkcrshpevvavfgepvkgfgeatrrgrrqhvsflehekdglkhvrvkfyiqgsepg  202 (244)
T UniRef100_A0A1  123 LLYAIFKELFSSSSPNKIYGRALDKCRSHPEVVAVFGEPVKGFGEATRRGRRQHVSFLEHEKDGLKHVRVKFYIQGSEPG  202 (244)
Confidence            456677664    234699999999999999999999999987655432  1       1234678999999999987  


Q human_coa1       98 SEGLLYVHSSRGGPFQRWHLDEVFLELKD--GQQIPVFKLS  136 (146)
Q Consensus        98 g~G~v~v~a~r~~~~~~w~~~~l~v~~~~--~~~i~L~~~~  136 (146)
                      ..|+|+++...++..++++++++.++++.  ++.|.+++++
T Consensus       203 rrgtvhlevkenpksgeyefrymfvevdsypgrvivvednr  243 (244)
T UniRef100_A0A1  203 RRGTVHLEVKENPKSGEYEFRYMFVEVDSYPGRVIVVEDNR  243 (244)
Confidence            47999999999888899999999999986  7777777654


No 155
>UniRef100_A0A3M0FV88 Uncharacterized protein n=2 Tax=Dokdonia sinensis TaxID=2479847 RepID=A0A3M0FV88_9FLAO
Probab=98.91  E-value=7.7e-12  Score=89.06  Aligned_cols=122  Identities=18%  Similarity=0.321  Sum_probs=94.1  Template_Neff=1.000

Q human_coa1        8 GSRRSMPLGARILFHGVFYAGGFAIVYYLIQKFHSR-A--LYYKLAVEQLQSHPEAQEALGPPLNIHYLKLIDRENFVDI   84 (146)
Q Consensus         8 ~~~~~~~l~~~~~~~~~~~~~~~~~~~~~v~~~~~~-s--~~y~~Al~~l~~~~~v~~~LG~pI~~~~~~~g~~~~~~~~   84 (146)
                      ...|..|.+.|+.++ ++++.+++...|.+...+.+ +  -.|-..+..++.||++..+||.||....-....   ....
T Consensus        73 nwkwalptggcltii-iiavsfigygvykvadklgdetsvfafinvitkvqknpeviaalgrpiniedndydp---emnt  148 (200)
T UniRef100_A0A3   73 NWKWALPTGGCLTII-IIAVSFIGYGVYKVADKLGDETSVFAFINVITKVQKNPEVIAALGRPINIEDNDYDP---EMNT  148 (200)
Confidence            345678888776664 66777777777777766643 3  356778899999999999999998753221111   1134


Q human_coa1       85 VDAKLKIPVSGSKSEGLLYVHSSRGGPFQRWHLDEVFLELKD-GQQIPVFKL  135 (146)
Q Consensus        85 ~~a~l~f~V~G~kg~G~v~v~a~r~~~~~~w~~~~l~v~~~~-~~~i~L~~~  135 (146)
                      ..+.+...+.|.|..|.+++.|-+.+  ++|.|..+.+.++| |+.|+|+++
T Consensus       149 nqmnlemdlrgkkangvlrvnalkvn--dewdykvftvtvedsgevidlldd  198 (200)
T UniRef100_A0A3  149 NQMNLEMDLRGKKANGVLRVNALKVN--DEWDYKVFTVTVEDSGEVIDLLDD  198 (200)
Confidence            57889999999999999999999987  69999999999987 899999874


No 156
>UniRef100_L8Y3B2 TIM21-like protein, mitochondrial n=1 Tax=Tupaia chinensis TaxID=246437 RepID=L8Y3B2_TUPCH
Probab=98.90  E-value=8.6e-12  Score=89.64  Aligned_cols=106  Identities=20%  Similarity=0.230  Sum_probs=86.5  Template_Neff=1.336

Q human_coa1       32 IVYYLIQKFH----SRALYYKLAVEQLQSHPEAQEALGPPLNIHYLKLID--R-------ENFVDIVDAKLKIPVSGSK-   97 (146)
Q Consensus        32 ~~~~~v~~~~----~~s~~y~~Al~~l~~~~~v~~~LG~pI~~~~~~~g~--~-------~~~~~~~~a~l~f~V~G~k-   97 (146)
                      ++||.+++++    +.+.+|-.||+.++.||+|+-.+|+|++.++..+..  +       ...++-.+..++|+|+|+. 
T Consensus        74 glfy~ifkelfssssp~kiyg~alekcrshpevigvfge~vkgyge~trrgrrqhv~f~eyvkdglkh~~vkfyiegsep  153 (199)
T UniRef100_L8Y3   74 GLFYTIFKELFSSSSPSKIYGRALEKCRSHPEVIGVFGESVKGYGEVTRRGRRQHVRFTEYVKDGLKHTCVKFYIEGSEP  153 (199)
Confidence            5677777775    335799999999999999999999999988865532  1       2335678999999999987 


Q human_coa1       98 -SEGLLYVHSSRGGPFQRWHLDEVFLELKD--GQQIPVFKLSG  137 (146)
Q Consensus        98 -g~G~v~v~a~r~~~~~~w~~~~l~v~~~~--~~~i~L~~~~~  137 (146)
                       ..|+|+++...++..++.+++++.++++.  .++|.++|++.
T Consensus       154 gkqgtv~~~vkenp~s~~~~fryifveiesyprrtiiiednrs  196 (199)
T UniRef100_L8Y3  154 GKQGTVYAQVKENPGSGEYDFRYIFVEIESYPRRTIIIEDNRS  196 (199)
Confidence             46999999999888889999999999986  56777777654


No 157
>UniRef100_A0A2Y9RFL1 cytochrome c oxidase assembly factor 1 homolog n=1 Tax=Trichechus manatus latirostris TaxID=127582 RepID=A0A2Y9RFL1_TRIMA
Probab=98.89  E-value=9.5e-12  Score=82.90  Aligned_cols=105  Identities=63%  Similarity=1.048  Sum_probs=88.1  Template_Neff=1.369

Q human_coa1       35 YLIQKFHSRALYYKLAVEQLQSHPEAQEALGPPLNIHYLKLIDRENFVDIVDAKLKIPVSGSKSEGLLYVHSSRGGPFQR  114 (146)
Q Consensus        35 ~~v~~~~~~s~~y~~Al~~l~~~~~v~~~LG~pI~~~~~~~g~~~~~~~~~~a~l~f~V~G~kg~G~v~v~a~r~~~~~~  114 (146)
                      |.-.+.|+.+++|+.|++.++.+|++.++||.|+..+..+..++.+..+-..++++++|+|||.+|.     .|..+...
T Consensus        13 ysdvr~f~~t~yy~~ale~l~~~p~alealgl~~~~h~l~~~~r~~~~dit~aqlki~vs~~k~~gh-----srgapf~r   87 (119)
T UniRef100_A0A2   13 YSDVRMFSKTSYYQMALEHLRSHPEALEALGLPVNIHYLHMTDRFNFIDITDAQLKIPVSGSKAKGH-----SRGAPFQR   87 (119)
Confidence            3334557889999999999999999999999999999888877776667788999999999999987     45555678


Q human_coa1      115 WHLDEVFLELKDGQQIPVFKLSGENGDEVK  144 (146)
Q Consensus       115 w~~~~l~v~~~~~~~i~L~~~~~~~~~~~~  144 (146)
                      |.+.+..+++.+|..|.......++.++.+
T Consensus        88 wn~q~~~l~l~~g~qipmf~~~ee~~ddtk  117 (119)
T UniRef100_A0A2   88 WNFQEVFLELRDGQQIPMFMSSEENSDDTK  117 (119)
Confidence            999999999999999998876666655443


No 158
>UniRef100_A0A484C593 TIM21-like protein, mitochondrial n=1 Tax=Perca flavescens TaxID=8167 RepID=A0A484C593_PERFV
Probab=98.89  E-value=1e-11  Score=94.83  Aligned_cols=111  Identities=18%  Similarity=0.203  Sum_probs=90.6  Template_Neff=1.000

Q human_coa1       24 VFYAGGFAIVYYLIQKFH-SR---ALYYKLAVEQLQSHPEAQEALGPPLNIHYLKLIDR---------ENFVDIVDAKLK   90 (146)
Q Consensus        24 ~~~~~~~~~~~~~v~~~~-~~---s~~y~~Al~~l~~~~~v~~~LG~pI~~~~~~~g~~---------~~~~~~~~a~l~   90 (146)
                      ++++|+.++++|.++.++ ++   +.+|..|+..++-||++.-++|+||+.++......         .-.+|-.+++++
T Consensus       220 liglgvtggllyvvfqelfsssspnkvygkafnkvrldpevigafgepikcygettrrgrrqhlshleylkdglkhmrlk  299 (349)
T UniRef100_A0A4  220 LIGLGVTGGLLYVVFQELFSSSSPNKVYGKAFNKVRLDPEVIGAFGEPIKCYGETTRRGRRQHLSHLEYLKDGLKHMRLK  299 (349)
Confidence            778888899999988775 22   46899999999999999999999999988665322         123467899999


Q human_coa1       91 IPVSGSKS--EGLLYVHSSRGGPFQRWHLDEVFLELKD--GQQIPVFK  134 (146)
Q Consensus        91 f~V~G~kg--~G~v~v~a~r~~~~~~w~~~~l~v~~~~--~~~i~L~~  134 (146)
                      |+|.|+..  +|+|+-+...++..++++++++.++++.  .++|.+.+
T Consensus       300 fyiegsepglkgtvhseskenpetgkyefryifvevdtyprrtiived  347 (349)
T UniRef100_A0A4  300 FYIEGSEPGLKGTVHSESKENPETGKYEFRYIFVEVDTYPRRTIIVED  347 (349)
Confidence            99999874  7999999988888899999999999986  34555444


No 159
>UniRef100_UPI000BB0C581 cytochrome c oxidase assembly factor 1 homolog n=1 Tax=Crassostrea virginica TaxID=6565 RepID=UPI000BB0C581
Probab=98.89  E-value=1e-11  Score=87.32  Aligned_cols=99  Identities=24%  Similarity=0.423  Sum_probs=85.9  Template_Neff=1.381

Q human_coa1       36 LIQKFHSRALYYKLAVEQLQSHPEAQEALGPPLNIHYLKLIDRENFVDIVDAKLKIPVSGSKSEGLLYVHSSRGGPFQRW  115 (146)
Q Consensus        36 ~v~~~~~~s~~y~~Al~~l~~~~~v~~~LG~pI~~~~~~~g~~~~~~~~~~a~l~f~V~G~kg~G~v~v~a~r~~~~~~w  115 (146)
                      ...+.++.|..|+..++.+...|.+.++||.||....+...+..+.-....+-+.+|+.||++.|.+|.+|+|..-.+.|
T Consensus        33 ~~h~~iresgfykds~emvnhyp~a~ehlgkpi~~~ri~y~dpenkltd~~~cvk~pl~gp~~~g~~ytwa~r~s~~dkw  112 (168)
T UniRef100_UPI0   33 KFHRRIRESGFYKDSVEMVNHYPVALEHLGKPIAPRRISYTDPENKLTDKEVCVKIPLVGPKDEGMMYTWAERASMEDKW  112 (168)
Confidence            34456789999999999999999999999999999888887776665567888999999999999999999999877899


Q human_coa1      116 HLDEVFLELKDGQQIPVFK  134 (146)
Q Consensus       116 ~~~~l~v~~~~~~~i~L~~  134 (146)
                      .+.++.+.+.++.+....+
T Consensus       113 ~~~r~di~i~~~g~wtfy~  131 (168)
T UniRef100_UPI0  113 VVNRVDISIRKLGRWTFYD  131 (168)
Confidence            9999999988766555544


No 160
>UniRef100_A0A183JR95 TIM21-like protein, mitochondrial n=1 Tax=Schistosoma curassoni TaxID=6186 RepID=A0A183JR95_9TREM
Probab=98.87  E-value=1.2e-11  Score=93.16  Aligned_cols=117  Identities=14%  Similarity=0.144  Sum_probs=91.6  Template_Neff=2.627

Q human_coa1       15 LGARILFHGVFYAGGFAIVYYLIQKFH----SRALYYKLAVEQLQSHPEAQEALGPPLNIHYLKLIDR----------EN   80 (146)
Q Consensus        15 l~~~~~~~~~~~~~~~~~~~~~v~~~~----~~s~~y~~Al~~l~~~~~v~~~LG~pI~~~~~~~g~~----------~~   80 (146)
                      .++++++  +.++++.+.+.|.+..++    +.+.+|..|++.|+.|.++.+.+|..++...-+.+.+          .+
T Consensus        87 VGYFtiV--LGGf~LTGtILYaiIQELFSskSPNGVyDDAFkICKTDsRVL~~FGSslKArtsPdSRrRrqniAyDSWyD  164 (229)
T UniRef100_A0A1   87 VGYFTIV--LGGFVLTGTILYAIIQELFSSKSPNGVYDDAFKICKTDSRVLDFFGSSLKARTSPDSRRRRQNIAYDSWYD  164 (229)
Confidence            4566666  667777888888887664    3468999999999999999999999999877554432          11


Q human_coa1       81 FVDIVDAKLKIPVSGSKSEGLLYVHSSRGGPFQRWHLDEVFLELKDG---QQIPVFK  134 (146)
Q Consensus        81 ~~~~~~a~l~f~V~G~kg~G~v~v~a~r~~~~~~w~~~~l~v~~~~~---~~i~L~~  134 (146)
                      .-|.-|+.|+|+|+|.-.+|.||++...+.. .++.|+++.++.+++   +.|.|..
T Consensus       165 DKGRLHMAMKFYIKGNL~SGvVyLEVVEnes-kefdyrylIveteggfskkqv~lr~  220 (229)
T UniRef100_A0A1  165 DKGRLHMAMKFYIKGNLASGVVYLEVVENES-KEFDYRYLIVETEGGFSKKQVILRS  220 (229)
Confidence            2255678899999999999999999988874 789999999998863   4555543


No 161
>UniRef100_A0A3B3S000 Uncharacterized protein n=1 Tax=Paramormyrops kingsleyae TaxID=1676925 RepID=A0A3B3S000_9TELE
Probab=98.87  E-value=1.4e-11  Score=87.92  Aligned_cols=104  Identities=46%  Similarity=0.768  Sum_probs=91.7  Template_Neff=1.000

Q human_coa1       13 MPLGARILFHGVFYAGGFAIVYYLIQKFHSRALYYKLAVEQLQSHPEAQEALGP-PLNIHYLKLIDRENFVDIVDAKLKI   91 (146)
Q Consensus        13 ~~l~~~~~~~~~~~~~~~~~~~~~v~~~~~~s~~y~~Al~~l~~~~~v~~~LG~-pI~~~~~~~g~~~~~~~~~~a~l~f   91 (146)
                      ..|-.++++..++..+.|.++||++++.++.|++.+.|+++++.||.+.|.||. |+..+.+...++.+..+..++++++
T Consensus         6 kslqqmaifvtvvtgggcsvmyylmqknfsrsdycrlalerleahppameslgapplrahnirltdrhnrvdparaqiki   85 (202)
T UniRef100_A0A3    6 KSLQQMAIFVTVVTGGGCSVMYYLMQKNFSRSDYCRLALERLEAHPPAMESLGAPPLRAHNIRLTDRHNRVDPARAQIKI   85 (202)
Confidence            355567788778888999999999999999999999999999999999999995 7888888888887877888999999


Q human_coa1       92 PVSGSKSEGLLYVHSSRGGPFQRWH  116 (146)
Q Consensus        92 ~V~G~kg~G~v~v~a~r~~~~~~w~  116 (146)
                      ||.|.|..|.++...+|+-.-+.|.
T Consensus        86 pvsgtksagylytsstrdvrlnrwa  110 (202)
T UniRef100_A0A3   86 PVSGTKSAGYLYTSSTRDVRLNRWA  110 (202)
Confidence            9999999999999998876545664


No 162
>UniRef100_UPI0014036D69 cytochrome c oxidase assembly factor 1 homolog isoform X1 n=2 Tax=Petromyzon marinus TaxID=7757 RepID=UPI0014036D69
Probab=98.85  E-value=1.7e-11  Score=85.54  Aligned_cols=123  Identities=41%  Similarity=0.675  Sum_probs=106.8  Template_Neff=1.000

Q human_coa1       13 MPLGARILFHGVFYAGGFAIVYYLIQKFHSRALYYKLAVEQLQSHPEAQEALGP-PLNIHYLKLIDRE-NFVDIVDAKLK   90 (146)
Q Consensus        13 ~~l~~~~~~~~~~~~~~~~~~~~~v~~~~~~s~~y~~Al~~l~~~~~v~~~LG~-pI~~~~~~~g~~~-~~~~~~~a~l~   90 (146)
                      ..|..++++.++...+...++||++++.|..|+.|++.+..+++|.+-..+||. |+..+-....+.. |..+.-.+.+.
T Consensus        41 ralrqlavfwgvmstgggslmyyllqkrfqgsefyqqsvraleehtesmtalgapplrthllhlrdttnnhvdalsakla  120 (171)
T UniRef100_UPI0   41 RALRQLAVFWGVMSTGGGSLMYYLLQKRFQGSEFYQQSVRALEEHTESMTALGAPPLRTHLLHLRDTTNNHVDALSAKLA  120 (171)
Confidence            456688999999999999999999999999999999999999999999999995 6777766555443 33466788999


Q human_coa1       91 IPVSGSKSEGLLYVHSSRGGPFQRWHLDEVFLELKDGQQIPVFKL  135 (146)
Q Consensus        91 f~V~G~kg~G~v~v~a~r~~~~~~w~~~~l~v~~~~~~~i~L~~~  135 (146)
                      +||.|....|.++-...|..+...|+.+++.+-+.++..|.++..
T Consensus       121 ipvsgqhargflrssssrtepkerwemqevvlclgngscisilrk  165 (171)
T UniRef100_UPI0  121 IPVSGQHARGFLRSSSSRTEPKERWEMQEVVLCLGNGSCISILRK  165 (171)
Confidence            999999999999999999887789999999999999998888754


No 163
>UniRef100_A0A0B7MW95 Chitin synthase export chaperone n=1 Tax=Parasitella parasitica TaxID=35722 RepID=A0A0B7MW95_9FUNG
Probab=98.85  E-value=1.7e-11  Score=103.00  Aligned_cols=110  Identities=17%  Similarity=0.298  Sum_probs=88.9  Template_Neff=1.000

Q human_coa1       24 VFYAGGFAIVYYLIQKFH----SRALYYKLAVEQLQSHPEAQEALGPPLNIHYLKLIDR------------ENFVDIVDA   87 (146)
Q Consensus        24 ~~~~~~~~~~~~~v~~~~----~~s~~y~~Al~~l~~~~~v~~~LG~pI~~~~~~~g~~------------~~~~~~~~a   87 (146)
                      +-++++...+.|.+.+++    +++.+|..|+++++.|+++...||+||+.++.++-+.            .+.+|..|.
T Consensus       869 itgvaltsaiiyyigselfgsqsstsifsdavdrvrgheelvsilgepikahgepskskrrrnrritsqtvedqdgkphl  948 (1000)
T UniRef100_A0A0  869 ITGVALTSAIIYYIGSELFGSQSSTSIFSDAVDRVRGHEELVSILGEPIKAHGEPSKSKRRRNRRITSQTVEDQDGKPHL  948 (1000)
Confidence            445555556666666654    4578999999999999999999999999998776431            134577899


Q human_coa1       88 KLKIPVSGSKSEGLLYVHSSRGGPFQRWHLDEVFLELKD----GQQIPVFK  134 (146)
Q Consensus        88 ~l~f~V~G~kg~G~v~v~a~r~~~~~~w~~~~l~v~~~~----~~~i~L~~  134 (146)
                      .++|+|+|+...|+|.+++.++.. .+|+|..+.+++++    .++++|+.
T Consensus       949 fmrfyvegsenqgtvmlemiknek-qkweykqlfvdvpgqglhskrvyler  998 (1000)
T UniRef100_A0A0  949 FMRFYVEGSENQGTVMLEMIKNEK-QKWEYKQLFVDVPGQGLHSKRVYLER  998 (1000)
Confidence            999999999999999999999985 79999999999986    35666653


No 164
>UniRef100_B3RVP3 TIM21-like protein, mitochondrial n=1 Tax=Trichoplax adhaerens TaxID=10228 RepID=B3RVP3_TRIAD
Probab=98.83  E-value=2.4e-11  Score=91.87  Aligned_cols=115  Identities=15%  Similarity=0.171  Sum_probs=91.7  Template_Neff=1.000

Q human_coa1       17 ARILFHGVFYAGGFAIVYYLIQKFHS----RALYYKLAVEQLQSHPEAQEALGPPLNIHYLKLIDRE---------NFVD   83 (146)
Q Consensus        17 ~~~~~~~~~~~~~~~~~~~~v~~~~~----~s~~y~~Al~~l~~~~~v~~~LG~pI~~~~~~~g~~~---------~~~~   83 (146)
                      .+.++  +++.|..+.+||.+++++-    ...+|...+++++.|.++.++||.||..++-..|...         ..++
T Consensus       186 yfgvi--ligfgitgilfwsvfrelfssnsanniyshtlklvksnqqvidalgtpitahgdqsgrnryrnissqeyivdd  263 (317)
T UniRef100_B3RV  186 YFGVI--LIGFGITGILFWSVFRELFSSNSANNIYSHTLKLVKSNQQVIDALGTPITAHGDQSGRNRYRNISSQEYIVDD  263 (317)
Confidence            45555  6778888999999998862    2479999999999999999999999999886555321         1235


Q human_coa1       84 IVDAKLKIPVSGSKSEGLLYVHSSRGGPFQRWHLDEVFLELKDG--QQIPVFK  134 (146)
Q Consensus        84 ~~~a~l~f~V~G~kg~G~v~v~a~r~~~~~~w~~~~l~v~~~~~--~~i~L~~  134 (146)
                      ...+++++++.|.+.+|+|++....... +.+.|+++.+++.+-  .+|-+++
T Consensus       264 vnymrvryyingtrnkgtvhvdlkevsr-gnydyryilveltgyqrgtimved  315 (317)
T UniRef100_B3RV  264 VNYMRVRYYINGTRNKGTVHVDLKEVSR-GNYDYRYILVELTGYQRGTIMVED  315 (317)
Confidence            5778999999999999999999987764 889999999998863  3455444


No 165
>UniRef100_UPI001480ACFE cytochrome c oxidase assembly factor 1 homolog isoform X1 n=1 Tax=Pangasianodon hypophthalmus TaxID=310915 RepID=UPI001480ACFE
Probab=98.83  E-value=2.5e-11  Score=85.50  Aligned_cols=97  Identities=46%  Similarity=0.704  Sum_probs=86.2  Template_Neff=1.000

Q human_coa1       14 PLGARILFHGVFYAGGFAIVYYLIQKFHSRALYYKLAVEQLQSHPEAQEALGP-PLNIHYLKLIDRENFVDIVDAKLKIP   92 (146)
Q Consensus        14 ~l~~~~~~~~~~~~~~~~~~~~~v~~~~~~s~~y~~Al~~l~~~~~v~~~LG~-pI~~~~~~~g~~~~~~~~~~a~l~f~   92 (146)
                      .|-.+.+|..++..+.|+++||++++.|..|++|+.|++++.+|..+..-||. |++.+.+...++.+..+...+++++|
T Consensus         7 hlqqmtifvtvvtgggcgvmyylmqknfakseyyrsaveqlndhstamanlgapplkihnihltdrynrvdhsiaqlkip   86 (182)
T UniRef100_UPI0    7 HLQQMTIFVTVVTGGGCGVMYYLMQKNFAKSEYYRSAVEQLNDHSTAMANLGAPPLKIHNIHLTDRYNRVDHSIAQLKIP   86 (182)
Confidence            44555666668888999999999999999999999999999999999999995 78888888888888888889999999


Q human_coa1       93 VSGSKSEGLLYVHSSRGG  110 (146)
Q Consensus        93 V~G~kg~G~v~v~a~r~~  110 (146)
                      |.|+|..|.++....|+.
T Consensus        87 vtgsktggylyttsirda  104 (182)
T UniRef100_UPI0   87 VTGSKTGGYLYTTSIRDA  104 (182)
Confidence            999999999998887764


No 166
>UniRef100_A0A6J3J440 mitochondrial import inner membrane translocase subunit Tim21 isoform X1 n=1 Tax=Sapajus apella TaxID=9515 RepID=A0A6J3J440_SAPAP
Probab=98.82  E-value=2.5e-11  Score=90.68  Aligned_cols=119  Identities=18%  Similarity=0.217  Sum_probs=93.8  Template_Neff=1.144

Q human_coa1       17 ARILFHGVFYAGGFAIVYYLIQKFH----SRALYYKLAVEQLQSHPE----------------------------AQEAL   64 (146)
Q Consensus        17 ~~~~~~~~~~~~~~~~~~~~v~~~~----~~s~~y~~Al~~l~~~~~----------------------------v~~~L   64 (146)
                      +++++  ++++...+++||.+++++    +.|.+|..|++.++.||+                            +.-.+
T Consensus       110 ylvvv--lfgititgglfytifkelfsssspskiygraldkcrshpeshknhlcsvlldlqfaegetnftrimelvigvf  187 (276)
T UniRef100_A0A6  110 YLVVV--LFGITITGGLFYTIFKELFSSSSPSKIYGRALDKCRSHPESHKNHLCSVLLDLQFAEGETNFTRIMELVIGVF  187 (276)
Confidence            45555  777888899999999885    336799999999999998                            44567


Q human_coa1       65 GPPLNIHYLKLI--DR-------ENFVDIVDAKLKIPVSGSK--SEGLLYVHSSRGGPFQRWHLDEVFLELKD--GQQIP  131 (146)
Q Consensus        65 G~pI~~~~~~~g--~~-------~~~~~~~~a~l~f~V~G~k--g~G~v~v~a~r~~~~~~w~~~~l~v~~~~--~~~i~  131 (146)
                      |+||+.++...-  .+       ...++-++.+++|+++|+.  ..|+|+.+..+++..+++.++++.++++.  .++|.
T Consensus       188 gepikgygeatkrgrrqhisfidyvkdglehtrvkfyiegsepgkqgtvhaevkknpksgeydfryifveiesyprrtii  267 (276)
T UniRef100_A0A6  188 GEPIKGYGEATKRGRRQHISFIDYVKDGLEHTRVKFYIEGSEPGKQGTVHAEVKKNPKSGEYDFRYIFVEIESYPRRTII  267 (276)
Confidence            899998876542  21       1234678899999999987  46999999999998899999999999986  45666


Q human_coa1      132 VFKLSG  137 (146)
Q Consensus       132 L~~~~~  137 (146)
                      +++++.
T Consensus       268 vednrs  273 (276)
T UniRef100_A0A6  268 VEDNRS  273 (276)
Confidence            666654


No 167
>UniRef100_A0A2V8CTQ4 Uncharacterized protein n=1 Tax=Acidobacteria bacterium TaxID=1978231 RepID=A0A2V8CTQ4_9BACT
Probab=98.80  E-value=3.3e-11  Score=89.46  Aligned_cols=95  Identities=20%  Similarity=0.326  Sum_probs=83.1  Template_Neff=1.000

Q human_coa1       40 FHSRALYYKLAVEQLQSHPEAQEALGPPLNIHYLKLIDRENFVDIVDAKLKIPVSGSKSEGLLYVHSSRGGPFQRWHLDE  119 (146)
Q Consensus        40 ~~~~s~~y~~Al~~l~~~~~v~~~LG~pI~~~~~~~g~~~~~~~~~~a~l~f~V~G~kg~G~v~v~a~r~~~~~~w~~~~  119 (146)
                      .+.+|++|++|+--+..|++++..||.||..+|+..|+.+-......+++++|+.||.|.|.++-++.+..  ++|+++.
T Consensus       166 llrssepyrqavvsacrdervraklgvpirtgwftggsinwagpasqarlkiplygphgrgslfgkadkag--gewrfrq  243 (271)
T UniRef100_A0A2  166 LLRSSEPYRQAVVSACRDERVRAKLGVPIRTGWFTGGSINWAGPASQARLKIPLYGPHGRGSLFGKADKAG--GEWRFRQ  243 (271)
Confidence            35889999999999999999999999999999999887765555678999999999999999999999987  7999999


Q human_coa1      120 VFLELKD-GQQIPVFKLS  136 (146)
Q Consensus       120 l~v~~~~-~~~i~L~~~~  136 (146)
                      +.+.+++ ...|.|..+.
T Consensus       244 lsfsldgdsspialqres  261 (271)
T UniRef100_A0A2  244 LSFSLDGDSSPIALQRES  261 (271)
Confidence            9999984 5677776543


No 168
>UniRef100_A0A5C8S8G0 Uncharacterized protein n=3 Tax=unclassified Methylobacterium TaxID=2615210 RepID=A0A5C8S8G0_9RHIZ
Probab=98.80  E-value=3.4e-11  Score=90.89  Aligned_cols=98  Identities=24%  Similarity=0.334  Sum_probs=78.2  Template_Neff=1.000

Q human_coa1       36 LIQKFHSRALYYKLAVEQLQSHPEAQEALGPPLNIHYLKLIDRE-NFVDIVDAKLKIPVSGSKSEGLLYVHSSRGGPFQR  114 (146)
Q Consensus        36 ~v~~~~~~s~~y~~Al~~l~~~~~v~~~LG~pI~~~~~~~g~~~-~~~~~~~a~l~f~V~G~kg~G~v~v~a~r~~~~~~  114 (146)
                      .+...+.+|++|+.|+-+++.+|++++.||.||..+.-..+-.. +..+.++++++|...|||+.|.+++++.|+.  +-
T Consensus       100 gvstllnesepyklavvrlqaspqaierlgapitagsaggsiktddgkgdgsadltftatgpkgdgkvfvkavrda--dm  177 (310)
T UniRef100_A0A5  100 GVSTLLNESEPYKLAVVRLQASPQAIERLGAPITAGSAGGSIKTDDGKGDGSADLTFTATGPKGDGKVFVKAVRDA--DM  177 (310)
Confidence            34455688999999999999999999999999998653332222 2236789999999999999999999999997  68


Q human_coa1      115 WHLDEVFLELKD-GQQIPVFKL  135 (146)
Q Consensus       115 w~~~~l~v~~~~-~~~i~L~~~  135 (146)
                      |++.-+.+...+ .+..+|..+
T Consensus       178 wrltglrltpagqeqaldlarp  199 (310)
T UniRef100_A0A5  178 WRLTGLRLTPAGQEQALDLARP  199 (310)
Confidence            999999887765 345555543


No 169
>UniRef100_A0A5N5T1S2 TIM21-like protein, mitochondrial n=1 Tax=Armadillidium nasatum TaxID=96803 RepID=A0A5N5T1S2_9CRUS
Probab=98.79  E-value=3.7e-11  Score=86.87  Aligned_cols=117  Identities=17%  Similarity=0.247  Sum_probs=95.2  Template_Neff=1.000

Q human_coa1       17 ARILFHGVFYAGGFAIVYYLIQKFH----SRALYYKLAVEQLQSHPEAQEALGPPLNIHYLKLIDR---------ENFVD   83 (146)
Q Consensus        17 ~~~~~~~~~~~~~~~~~~~~v~~~~----~~s~~y~~Al~~l~~~~~v~~~LG~pI~~~~~~~g~~---------~~~~~   83 (146)
                      ..+++  +++++.++++.|.+++++    +...+|..|++.+..||++.+.+|..|+..+..+...         ..-.+
T Consensus        69 ytavv--vagigafglmmyaifkelissfspqavysaavdkissdprvvdmfganikcfgetsrrgrrqhitnlpyeleg  146 (220)
T UniRef100_A0A5   69 YTAVV--VAGIGAFGLMMYAIFKELISSFSPQAVYSAAVDKISSDPRVVDMFGANIKCFGETSRRGRRQHITNLPYELEG  146 (220)
Confidence            44555  778888999999999875    4468999999999999999999999999877655321         11126


Q human_coa1       84 IVDAKLKIPVSGSKSEGLLYVHSSRGGPFQRWHLDEVFLELKD--GQQIPVFKLSG  137 (146)
Q Consensus        84 ~~~a~l~f~V~G~kg~G~v~v~a~r~~~~~~w~~~~l~v~~~~--~~~i~L~~~~~  137 (146)
                      ....+++|.++|.-.+|+|.+.+....  ..|.++++.++.+.  .+.|.+++++.
T Consensus       147 kkgfrirfylqgqyrsgtvnldaress--sgwdfrylfvqtdsyphqvivvednrs  200 (220)
T UniRef100_A0A5  147 KKGFRIRFYLQGQYRSGTVNLDARESS--SGWDFRYLFVQTDSYPHQVIVVEDNRS  200 (220)
Confidence            677899999999999999999998776  68999999999886  67888877653


No 170
>UniRef100_A0A061AUI2 Mitochondrial import inner membrane translocase subunit TIM21 n=1 Tax=Cyberlindnera fabianii TaxID=36022 RepID=A0A061AUI2_CYBFA
Probab=98.79  E-value=3.6e-11  Score=93.21  Aligned_cols=114  Identities=15%  Similarity=0.122  Sum_probs=95.7  Template_Neff=2.180

Q human_coa1       24 VFYAGGFAIVYYLIQKFH----SRALYYKLAVEQLQSHPEAQEALGPP----LNIHYLKLIDR------------ENFVD   83 (146)
Q Consensus        24 ~~~~~~~~~~~~~v~~~~----~~s~~y~~Al~~l~~~~~v~~~LG~p----I~~~~~~~g~~------------~~~~~   83 (146)
                      +++++++++..|+++.++    .++..|++|+.++++||+++++||-+    +++++...++.            ...+|
T Consensus       136 lgA~~l~~~viYlv~~Ei~lPSgdt~~FNkaV~~iEkd~~~q~ll~~~~g~rLKAYGe~~~n~WtrnrPi~str~~~k~g  215 (299)
T UniRef100_A0A0  136 LGAVGLTGLVIYLVFTEIFLPSGDTQVFNKAVSMIEKDPECQKLLGYSPGERLKAYGESSGNRWTRNRPIHSTRRTDKDG  215 (299)
Confidence            556667778888888875    56789999999999999999999976    88887655543            23457


Q human_coa1       84 IVDAKLKIPVSGSKSEGLLYVHSSRGGPFQRWHLDEVFLELKDGQQIPVFKLSGE  138 (146)
Q Consensus        84 ~~~a~l~f~V~G~kg~G~v~v~a~r~~~~~~w~~~~l~v~~~~~~~i~L~~~~~~  138 (146)
                      .++.-|+|+|+++..-|.|.+++..++- ...+|.++.++++++.+++|+.+...
T Consensus       216 kehl~MrFhVes~~~~G~vqlE~i~~~~-~~~ey~Yi~ldv~G~kr~Yii~pp~~  269 (299)
T UniRef100_A0A0  216 KEHLFMRFHVESKSRHGSVQLEAIEDDV-LHPEYSYITLDVKGEKRHYIIAPPQP  269 (299)
Confidence            8999999999999999999999999874 67799999999999899999877654


No 171
>UniRef100_A0A022PWB9 Uncharacterized protein (Fragment) n=1 Tax=Erythranthe guttata TaxID=4155 RepID=A0A022PWB9_ERYGU
Probab=98.79  E-value=4e-11  Score=84.93  Aligned_cols=95  Identities=12%  Similarity=0.192  Sum_probs=78.7  Template_Neff=1.000

Q human_coa1       33 VYYLIQKFH----SRALYYKLAVEQLQSHPEAQEALGPPLNIHYLKLIDR-----------ENFVDIVDAKLKIPVSGSK   97 (146)
Q Consensus        33 ~~~~v~~~~----~~s~~y~~Al~~l~~~~~v~~~LG~pI~~~~~~~g~~-----------~~~~~~~~a~l~f~V~G~k   97 (146)
                      .-|.+++++    ++-.+|..|++++++|.+++-.+|.||..++....++           .+.++.+++++.|++.||.
T Consensus        67 agyavfkelifqpkeykifgkaldrvqndsqvrvrigspitgygqetrnraacqripnrtwtdedgsehvqvnfyirgph  146 (189)
T UniRef100_A0A0   67 AGYAVFKELIFQPKEYKIFGKALDRVQNDSQVRVRIGSPITGYGQETRNRAACQRIPNRTWTDEDGSEHVQVNFYIRGPH  146 (189)
Confidence            335566653    5567899999999999999999999999877554432           2345789999999999999


Q human_coa1       98 SEGLLYVHSSRGGPFQRWHLDEVFLELKDG  127 (146)
Q Consensus        98 g~G~v~v~a~r~~~~~~w~~~~l~v~~~~~  127 (146)
                      |.|.|..++.++.-+.+|.|.++.+++...
T Consensus       147 gagkvsaemvkdkvdkkwkyiyliveirsp  176 (189)
T UniRef100_A0A0  147 GAGKVSAEMVKDKVDKKWKYIYLIVEIRSP  176 (189)
Confidence            999999999998877899999999998763


No 172
>UniRef100_A0A6A0H573 TIM21-like protein, mitochondrial n=2 Tax=Hyalella azteca TaxID=294128 RepID=A0A6A0H573_HYAAZ
Probab=98.78  E-value=4.3e-11  Score=87.77  Aligned_cols=117  Identities=18%  Similarity=0.251  Sum_probs=92.4  Template_Neff=1.000

Q human_coa1       17 ARILFHGVFYAGGFAIVYYLIQKF----HSRALYYKLAVEQLQSHPEAQEALGP-PLNIHYLKLID--R-------ENFV   82 (146)
Q Consensus        17 ~~~~~~~~~~~~~~~~~~~~v~~~----~~~s~~y~~Al~~l~~~~~v~~~LG~-pI~~~~~~~g~--~-------~~~~   82 (146)
                      .-+++  ++++++.+.+||.++.+    ++...+|..|++.+-.||++++.||. .++.++.....  +       ...+
T Consensus        84 ysaiv--lvglgvtgylfytvfgelfasfspqsvysdavkkccahprvqdvlgsdglkcygeetrrgrrthvsqmtyead  161 (245)
T UniRef100_A0A6   84 YSAIV--LVGLGVTGYLFYTVFGELFASFSPQSVYSDAVKKCCAHPRVQDVLGSDGLKCYGEETRRGRRTHVSQMTYEAD  161 (245)
Confidence            34444  77888899999988776    46678999999999999999999995 57776654321  1       2234


Q human_coa1       83 DIVDAKLKIPVSGSKSEGLLYVHSSRGGPFQRWHLDEVFLELKD--GQQIPVFKLSG  137 (146)
Q Consensus        83 ~~~~a~l~f~V~G~kg~G~v~v~a~r~~~~~~w~~~~l~v~~~~--~~~i~L~~~~~  137 (146)
                      ++.-+++-|+|+|++.+|+..+.+...+  ..|-|+++.++++.  .+.|.+.+++.
T Consensus       162 gqrgmrimfhikgsrrkgtawldardsp--sgwyyrylyvqldqypqevivvqdnrg  216 (245)
T UniRef100_A0A6  162 GQRGMRIMFHIKGSRRKGTAWLDARDSP--SGWYYRYLYVQLDQYPQEVIVVQDNRG  216 (245)
Confidence            6777999999999999999999997776  58999999999986  56777777654


No 173
>UniRef100_A0A067C2U8 Uncharacterized protein n=1 Tax=Saprolegnia parasitica (strain CBS 223.65) TaxID=695850 RepID=A0A067C2U8_SAPPC
Probab=98.78  E-value=4.3e-11  Score=95.06  Aligned_cols=101  Identities=17%  Similarity=0.329  Sum_probs=79.2  Template_Neff=2.236

Q human_coa1       34 YYLIQKFHSR--ALYYKLAVEQLQSHPEAQEALGPPLNIHYLK-LIDRENFVDIVDAKLKIPVSGSKSEGLLYVHSSRGG  110 (146)
Q Consensus        34 ~~~v~~~~~~--s~~y~~Al~~l~~~~~v~~~LG~pI~~~~~~-~g~~~~~~~~~~a~l~f~V~G~kg~G~v~v~a~r~~  110 (146)
                      -|++.+.+++  |-+.+.+++++++.|+|.+.||.||+..--. .|+.    ....+.|+-.++||||+|+++|.|.|.+
T Consensus       248 ~Y~~LRIlrNRPsYiIQl~ldrin~~prv~e~lG~PiKTNKN~YvGsI----tdtfA~FES~~~GPKGEGTM~VQA~Rp~  323 (364)
T UniRef100_A0A0  248 GYMMLRILRNRPSYIIQLALDRINTVPRVKEFLGHPIKTNKNTYVGSI----TDTFAAFESKCKGPKGEGTMKVQALRPK  323 (364)
Confidence            3566666666  4455999999999999999999999953211 1212    2356788999999999999999999865


Q human_coa1      111 P-FQRWHLDEVFLELKD-GQQIPVFKLSGE  138 (146)
Q Consensus       111 ~-~~~w~~~~l~v~~~~-~~~i~L~~~~~~  138 (146)
                      . ++.|++..+.+.+.+ .++|+|+++...
T Consensus       324 t~~a~W~FthLSm~i~GRaKrinil~~~~k  353 (364)
T UniRef100_A0A0  324 TADAPWQFTHLSMDIQGRAKRINLLDPERK  353 (364)
Confidence            3 478999999999997 679999986543


No 174
>UniRef100_A0A0L0HLS4 Mitochondrial import inner membrane translocase subunit TIM21 n=1 Tax=Spizellomyces punctatus (strain DAOM BR117) TaxID=645134 RepID=A0A0L0HLS4_SPIPD
Probab=98.77  E-value=4.8e-11  Score=84.45  Aligned_cols=122  Identities=18%  Similarity=0.200  Sum_probs=91.9  Template_Neff=1.000

Q human_coa1       13 MPLGARILFHGVFYAGGFAIVYYLIQKFHSR----ALYYKLAVEQLQSHPEAQEALGPPLNIHYLKLIDR---------E   79 (146)
Q Consensus        13 ~~l~~~~~~~~~~~~~~~~~~~~~v~~~~~~----s~~y~~Al~~l~~~~~v~~~LG~pI~~~~~~~g~~---------~   79 (146)
                      .+|++..++  ++++++++...|.+.-++-+    -.+|..|++++.++++++++.|.|...-.-..+.+         .
T Consensus        25 qtlgytgvi--ivglgvigtaiysiglelvdqtdawkvyddalervmnseevqklvgipmtgladeggrrgkslshhive  102 (187)
T UniRef100_A0A0   25 QTLGYTGVI--IVGLGVIGTAIYSIGLELVDQTDAWKVYDDALERVMNSEEVQKHVGIPMTGLADEGGRRGKSLSHHIVE  102 (187)
Confidence            466777777  67777888888888766533    36899999999999999999999987533222221         1


Q human_coa1       80 NFVDIVDAKLKIPVSGSKSEGLLYVHSSRGGPFQRWHLDEVFLELKD---GQQIPVFKLS  136 (146)
Q Consensus        80 ~~~~~~~a~l~f~V~G~kg~G~v~v~a~r~~~~~~w~~~~l~v~~~~---~~~i~L~~~~  136 (146)
                      +.......-++|+++|.|.+|++++++..+.....|.|+.+.+++..   .+++.+.+++
T Consensus       103 dptsgktllmkfyikgakssgtvhvemvqnketsrwdyqlllvdiaqhggskrvivtdnr  162 (187)
T UniRef100_A0A0  103 DPTSERTLLMRFYIKGAKSSGTVHVEMVQNKETSRWDYQLLLVDIAQHGGSKRVIVTDNR  162 (187)
Confidence            22234678899999999999999999998887789999999998863   3455555543


No 175
>UniRef100_A0A060T9M3 ARAD1B00242p n=1 Tax=Blastobotrys adeninivorans TaxID=409370 RepID=A0A060T9M3_BLAAD
Probab=98.77  E-value=4.7e-11  Score=88.74  Aligned_cols=100  Identities=15%  Similarity=0.215  Sum_probs=86.7  Template_Neff=2.159

Q human_coa1       37 IQKFHSRALYYKLAVEQLQSHPEAQEALGPPLNIHY-LKLIDRENFVDIVDAKLKIPVSGSKSEGLLYVHSSRGGPFQRW  115 (146)
Q Consensus        37 v~~~~~~s~~y~~Al~~l~~~~~v~~~LG~pI~~~~-~~~g~~~~~~~~~~a~l~f~V~G~kg~G~v~v~a~r~~~~~~w  115 (146)
                      +-.+-.+|++....|..+|.++...+.||++|.+.. ++|-........+++++.+.++|+++.+.+++.+.|++....+
T Consensus        97 ~kye~anspvvsstlytlrrs~~a~e~lg~ni~f~slmpwi~g~~~~a~g~vdf~y~a~g~~~~a~~hf~s~rdp~t~rf  176 (216)
T UniRef100_A0A0   97 VKYEDANSPVVSSTLYTLRRSQKAREILGDNISFSSLMPWISGSISTAHGNVDFSYNASGTKGDAMVHFNSRRDPVTKRF  176 (216)
Confidence            344568899999999999999999999999999865 5554333344578999999999999999999999999988889


Q human_coa1      116 HLDEVFLELKDGQQIPVFKLS  136 (146)
Q Consensus       116 ~~~~l~v~~~~~~~i~L~~~~  136 (146)
                      .+.++.+...||+.|+|.+++
T Consensus       177 ~v~~ws~t~~~g~~isl~~ed  197 (216)
T UniRef100_A0A0  177 VVHDWSITPPDGPKISLMDED  197 (216)
Confidence            999999999999999999865


No 176
>UniRef100_A0A139AJ77 Uncharacterized protein n=1 Tax=Gonapodya prolifera (strain JEL478) TaxID=1344416 RepID=A0A139AJ77_GONPJ
Probab=98.77  E-value=5.1e-11  Score=80.45  Aligned_cols=107  Identities=16%  Similarity=0.239  Sum_probs=85.6  Template_Neff=1.000

Q human_coa1       25 FYAGGFAIVYYLIQKFHSRALYYKLAVEQLQSHPEAQEALGPPLNIHYLKLIDRENFVDIVDAKLKIPVSGSKSEGLLYV  104 (146)
Q Consensus        25 ~~~~~~~~~~~~v~~~~~~s~~y~~Al~~l~~~~~v~~~LG~pI~~~~~~~g~~~~~~~~~~a~l~f~V~G~kg~G~v~v  104 (146)
                      ++....+.+||....+...+++|+..+.+++.||++.+.||..|+.+.+..-+.......+.++.+|.|+|+.+++.|.+
T Consensus        29 lgtvwggslywyymfekrttpifklvmfrlrsdpraekmlgnnielgrfghvsgtvtetkgiidctfwvqgshgsaavev  108 (136)
T UniRef100_A0A1   29 LGTVWGGSLYWYYMFEKRTTPIFKLVMFRLRSDPRAEKMLGNNIELGRFGHVSGTVTETKGIIDCTFWVQGSHGSAAVEV  108 (136)
Confidence            34445556666555566889999999999999999999999999977654433322335789999999999999999999


Q human_coa1      105 HSSRGGPFQRWHLDEVFLELKDGQQIPV  132 (146)
Q Consensus       105 ~a~r~~~~~~w~~~~l~v~~~~~~~i~L  132 (146)
                      ...|+.. -+|+++.+.+.-+.++.+.|
T Consensus       109 kgrrdse-iewhiekfivknesgrkvsl  135 (136)
T UniRef100_A0A1  109 KGRRDSE-IEWHIEKFIVKNESGRKVSL  135 (136)
Confidence            9999874 78999999998877777655


No 177
>UniRef100_A0A5N6RKA7 Uncharacterized protein n=1 Tax=Carpinus fangiana TaxID=176857 RepID=A0A5N6RKA7_9ROSI
Probab=98.76  E-value=5.3e-11  Score=96.44  Aligned_cols=109  Identities=13%  Similarity=0.187  Sum_probs=90.1  Template_Neff=1.000

Q human_coa1       17 ARILFHGVFYAGGFAIVYYLIQKFH----SRALYYKLAVEQLQSHPEAQEALGPPLNIHYLKLIDR-----------ENF   81 (146)
Q Consensus        17 ~~~~~~~~~~~~~~~~~~~~v~~~~----~~s~~y~~Al~~l~~~~~v~~~LG~pI~~~~~~~g~~-----------~~~   81 (146)
                      +.+++  ++++|.+++.-|.+++++    ++-.+|+.|++++++|-+++-.+|.||..++....++           .+.
T Consensus       474 ytavi--laglgiagaagyavfkelifqpkeykvfnkalkriqddgqvrvrigspitgygqesrnraarqripnkiwtde  551 (616)
T UniRef100_A0A5  474 YTAVI--LAGLGIAGAAGYAVFKELIFQPKEYKVFNKALKRIQDDGQVRVRIGSPITGYGQESRNRAARQRIPNKIWTDE  551 (616)
Confidence            34555  566666777778888875    5568999999999999999999999999887554432           234


Q human_coa1       82 VDIVDAKLKIPVSGSKSEGLLYVHSSRGGPFQRWHLDEVFLELKDG  127 (146)
Q Consensus        82 ~~~~~a~l~f~V~G~kg~G~v~v~a~r~~~~~~w~~~~l~v~~~~~  127 (146)
                      +|.+|+++.|++.||.|.|.||-++.++.-+.+|+|.++.++++..
T Consensus       552 dgvehveinfyirgphgagkvysemfkdpvdkqwkytyliveiksp  597 (616)
T UniRef100_A0A5  552 DGVEHVEINFYIRGPHGAGKVYSEMFKDPVDKQWKYTYLIVEIKSP  597 (616)
Confidence            5778999999999999999999999999888899999999999863


No 178
>UniRef100_A0A4Y7NJE5 TIM21-like protein, mitochondrial n=1 Tax=Moina brachiata TaxID=675436 RepID=A0A4Y7NJE5_9CRUS
Probab=98.76  E-value=5.8e-11  Score=89.52  Aligned_cols=119  Identities=16%  Similarity=0.166  Sum_probs=91.4  Template_Neff=1.000

Q human_coa1       14 PLGARILFHGVFYAGGFAIVYYLIQKFH----SRALYYKLAVEQLQSHPEAQEALGPPLNIHYLKLIDR---------EN   80 (146)
Q Consensus        14 ~l~~~~~~~~~~~~~~~~~~~~~v~~~~----~~s~~y~~Al~~l~~~~~v~~~LG~pI~~~~~~~g~~---------~~   80 (146)
                      ++++..+|  +.++..++.+||.+.+++    +..++|..|+..+..||.+.++||+||...--..|.+         .-
T Consensus       163 tvwytgvi--vggvviagivfytilkelfwsqspqsiysdalkkcsehpkicdllgepitgfcdergrrrrtnlrcapym  240 (305)
T UniRef100_A0A4  163 TVWYTGVI--VGGVVIAGIVFYTILKELFWSQSPQSIYSDALKKCSEHPKICDLLGEPITGFCDERGRRRRTNLRCAPYM  240 (305)
Confidence            34555666  566667788888887774    3457999999999999999999999998643333322         22


Q human_coa1       81 FVDIVDAKLKIPVSGSKSEGLLYVHSSRGGPFQRWHLDEVFLELKD--GQQIPVFKLS  136 (146)
Q Consensus        81 ~~~~~~a~l~f~V~G~kg~G~v~v~a~r~~~~~~w~~~~l~v~~~~--~~~i~L~~~~  136 (146)
                      .++..+.+++|+|+|-++.+.||..+.+.+  +.++|.++..+.+.  .+.+.+.+++
T Consensus       241 kdgkehlqirfyikgirnqavvyadmekkd--dvyeysyllaemesyprekvfvvdnr  296 (305)
T UniRef100_A0A4  241 KDGKEHLQIRFYIKGIRNQAVVYADMEKKD--DVYEYSYLLAEMESYPREKVFVVDNR  296 (305)
Confidence            457899999999999999999999999987  58899988888775  4455555544


No 179
>UniRef100_A0A087UF70 Uncharacterized protein (Fragment) n=1 Tax=Stegodyphus mimosarum TaxID=407821 RepID=A0A087UF70_STEMI
Probab=98.76  E-value=5.7e-11  Score=80.80  Aligned_cols=89  Identities=25%  Similarity=0.430  Sum_probs=79.2  Template_Neff=1.515

Q human_coa1       41 HSRALYYKLAVEQLQSHPEAQEALGPPLNIHYLKLIDRENFVDIVDAKLKIPVSGSKSEGLLYVHSSRGGPFQRWHLDEV  120 (146)
Q Consensus        41 ~~~s~~y~~Al~~l~~~~~v~~~LG~pI~~~~~~~g~~~~~~~~~~a~l~f~V~G~kg~G~v~v~a~r~~~~~~w~~~~l  120 (146)
                      +.+....+.+.+.+-++...++.||+||+.+.....+.+|+-....+.+.+||.|+|.+|.+-++|.|...+.+|.+..+
T Consensus        38 ig~qklc~~~~~~~~q~k~~~~~lg~pi~~~rp~la~~yn~i~~~ka~iaipv~gsk~~g~lli~a~~~e~~~~wt~~sl  117 (130)
T UniRef100_A0A0   38 IGNQKLCQSCFDSMLQHKHSQECLGSPISCRRPNLADLYNNITSTKAAIAIPVFGSKAKGNLLINANRAETDSEWTIESL  117 (130)
Confidence            46778889999999999999999999999887777777666667889999999999999999999999988889999999


Q human_coa1      121 FLELKDGQQ  129 (146)
Q Consensus       121 ~v~~~~~~~  129 (146)
                      .+.++|.+.
T Consensus       118 klkv~d~ei  126 (130)
T UniRef100_A0A0  118 KLKVRDEEI  126 (130)
Confidence            999998553


No 180
>UniRef100_A0A024GGX2 Uncharacterized protein n=1 Tax=Albugo candida TaxID=65357 RepID=A0A024GGX2_9STRA
Probab=98.76  E-value=5.5e-11  Score=91.60  Aligned_cols=95  Identities=11%  Similarity=0.155  Sum_probs=77.7  Template_Neff=2.600

Q human_coa1       41 HSRALYYKLAVEQLQSHPEAQEALGPPLNIHYLKLIDR-------------ENFVDIVDAKLKIPVSGSKSEGLLYVHSS  107 (146)
Q Consensus        41 ~~~s~~y~~Al~~l~~~~~v~~~LG~pI~~~~~~~g~~-------------~~~~~~~~a~l~f~V~G~kg~G~v~v~a~  107 (146)
                      ++.+.+|.+|++.+++|++|...||.||+.++-+.|..             ...+|..+.+++|.++||.|++.++.+..
T Consensus       135 MSPN~lFsea~dii~~N~dV~~rlG~pi~~YGrDhGgHREGRRNfIEHvel~~kDG~kRlRIkfNikGp~G~A~vfAEVn  214 (266)
T UniRef100_A0A0  135 MSPNSLFSEALDIISQNTDVTSRLGLPIKGYGRDHGGHREGRRNFIEHVELNDKDGNKRLRIKFNIKGPSGHAYVFAEVN  214 (266)
Confidence            47789999999999999999999999999988665432             12346778999999999999999999999


Q human_coa1      108 RGGPFQRWHLDEVFLEL-KDGQQIPVFKLSG  137 (146)
Q Consensus       108 r~~~~~~w~~~~l~v~~-~~~~~i~L~~~~~  137 (146)
                      ++-+.++|.|  |.|+. ..|+.|.+.|++.
T Consensus       215 ~~M~~gEfVY--LiVQ~t~tGevikI~DNRq  243 (266)
T UniRef100_A0A0  215 KDMKKGEFVY--LIVQDTKTGEVIKIVDNRQ  243 (266)
Confidence            9887666654  56663 4588999988864


No 181
>UniRef100_A0A088AHM1 Uncharacterized protein n=1 Tax=Apis mellifera TaxID=7460 RepID=A0A088AHM1_APIME
Probab=98.75  E-value=5.8e-11  Score=84.24  Aligned_cols=118  Identities=21%  Similarity=0.234  Sum_probs=95.0  Template_Neff=2.045

Q human_coa1        7 AGSRRSMPLGARILFHGVFYAGGFAIVYYLIQKFHSRALYYKLAVEQLQSHPEAQEALGPPLNIHYLKLIDRENFVDIVD   86 (146)
Q Consensus         7 ~~~~~~~~l~~~~~~~~~~~~~~~~~~~~~v~~~~~~s~~y~~Al~~l~~~~~v~~~LG~pI~~~~~~~g~~~~~~~~~~   86 (146)
                      ..|++...|..++++++++..+....+-|.+-+.++++-.|+.|++.+-+|.+-.++||+||+.+.+..+.....  ...
T Consensus        29 ~~~~sl~~l~kia~~~~i~v~~~G~~l~y~~e~kIR~t~tYk~aLe~~YnH~kTIeHLG~PiKEG~i~~~~~~~~--~~i  106 (158)
T UniRef100_A0A0   29 YKMPSLHNLSKIAFFGSIIVTATGLILNYDIEKKIRKTITYKKALEIFYNHKKTIEHLGQPIKEGRITLDPNNKN--NNI  106 (158)
Confidence            345566677788888777777766677788888899999999999999999999999999999988766533222  245


Q human_coa1       87 AKLKIPVSGSKSEGLLYVHSSRGGPFQRWHLDEVFLELKD  126 (146)
Q Consensus        87 a~l~f~V~G~kg~G~v~v~a~r~~~~~~w~~~~l~v~~~~  126 (146)
                      -.++++|+|.+.+|.++++-.-..++..-++..++++..|
T Consensus       107 k~fs~~~KG~nT~gKLncEyqv~~~~~~t~ikKvEi~FNd  146 (158)
T UniRef100_A0A0  107 KKFSINVKGANTTGKLNCEYQVEQPDSSTEIKKVEIKFND  146 (158)
Confidence            6789999999999999998876544567788888888876


No 182
>UniRef100_A0A1U8Q678 probable mitochondrial import inner membrane translocase subunit TIM21 n=1 Tax=Nelumbo nucifera TaxID=4432 RepID=A0A1U8Q678_NELNU
Probab=98.75  E-value=6e-11  Score=93.23  Aligned_cols=104  Identities=12%  Similarity=0.184  Sum_probs=87.8  Template_Neff=1.318

Q human_coa1       24 VFYAGGFAIVYYLIQKFH----SRALYYKLAVEQLQSHPEAQEALGPPLNIHYLKLIDR-----------ENFVDIVDAK   88 (146)
Q Consensus        24 ~~~~~~~~~~~~~v~~~~----~~s~~y~~Al~~l~~~~~v~~~LG~pI~~~~~~~g~~-----------~~~~~~~~a~   88 (146)
                      +++++++++.-|.+++++    ++-.+|..+++++++|.+++..+|.|+..++-.+.++           .+.+|.+|+.
T Consensus       273 lagl~va~~a~y~vfkelif~pkeykif~k~lervqnd~qv~~rigspvtgygsesrnraarqripnriwtdedgvehve  352 (404)
T UniRef100_A0A1  273 LAGLAIAGAAAYGVFKELIFQPKEYKIFNKGLERVQNDSQVRARIGSPVTGYGSESRNRAARQRIPNRIWTDEDGVEHVE  352 (404)
Confidence            566667777778888875    5678999999999999999999999999877544332           2345789999


Q human_coa1       89 LKIPVSGSKSEGLLYVHSSRGGPFQRWHLDEVFLELKDG  127 (146)
Q Consensus        89 l~f~V~G~kg~G~v~v~a~r~~~~~~w~~~~l~v~~~~~  127 (146)
                      +.|+|.||.|.|.||.++.++.-+.+|.+.++.+++...
T Consensus       353 vnfyirgphgagkvytemf~dkvdkqwkftylivei~sp  391 (404)
T UniRef100_A0A1  353 VNFYIRGPHGAGKVYTEMFQDKVDKQWKFTYLIVEIRSP  391 (404)
Confidence            999999999999999999998877899999999998763


No 183
>UniRef100_UPI0009FB1E11 hypothetical protein n=1 Tax=Agarivorans gilvus TaxID=680279 RepID=UPI0009FB1E11
Probab=98.75  E-value=6.4e-11  Score=76.38  Aligned_cols=89  Identities=16%  Similarity=0.250  Sum_probs=76.2  Template_Neff=1.000

Q human_coa1       35 YLIQKFHSRALYYKLAVEQLQSHPEAQEALGPPLNIHYLKLIDRENFVDIVDAKLKIPVSGSKSEGLLYVHSSRGGPFQR  114 (146)
Q Consensus        35 ~~v~~~~~~s~~y~~Al~~l~~~~~v~~~LG~pI~~~~~~~g~~~~~~~~~~a~l~f~V~G~kg~G~v~v~a~r~~~~~~  114 (146)
                      |.+.+.+++|++|+..+.++-.+.+++..||.||+.+++... ...+...+.+++++.++|||+.+.|.+.|.+.-  .+
T Consensus         3 fgigslfkdsepykmsfnqvvhsqqvrsylgipiergfisgn-mqisgpegvanlsysiegpkgeasvavrafkel--nk   79 (102)
T UniRef100_UPI0    3 FGIGSLFKDSEPYKMSFNQVVHSQQVRSYLGIPIERGFISGN-MQISGPEGVANLSYSIEGPKGEASVAVRAFKEL--NK   79 (102)
Confidence            455667899999999999999999999999999998765433 333445688999999999999999999999987  69


Q human_coa1      115 WHLDEVFLELKD  126 (146)
Q Consensus       115 w~~~~l~v~~~~  126 (146)
                      |.++.+.+..++
T Consensus        80 wsieclvvnyeg   91 (102)
T UniRef100_UPI0   80 WSIECLVVNYEG   91 (102)
Confidence            999999998875


No 184
>UniRef100_A0A066WAT8 DUF1783-domain-containing protein n=1 Tax=Tilletiaria anomala (strain ATCC 24038 / CBS 436.72 / UBC 951) TaxID=1037660 RepID=A0A066WAT8_TILAU
Probab=98.75  E-value=6.4e-11  Score=87.89  Aligned_cols=117  Identities=16%  Similarity=0.230  Sum_probs=93.1  Template_Neff=1.589

Q human_coa1       24 VFYAGGFAIVYYLIQKFHSRALYYKLAVEQLQSHPEAQEALGPPLNIHY----LKLIDRENFVDIVDAKLKIPVSGSKSE   99 (146)
Q Consensus        24 ~~~~~~~~~~~~~v~~~~~~s~~y~~Al~~l~~~~~v~~~LG~pI~~~~----~~~g~~~~~~~~~~a~l~f~V~G~kg~   99 (146)
                      ++.+..++++-|...++.-.|++|+..+..++.++.|.|+||.|+-...    .+|-..+.+.-+|.++++|+|+|++..
T Consensus       101 v~~~~w~~f~~~~tn~e~l~ssvfr~v~~~~~~s~~v~e~lg~~v~lep~~~g~pw~~g~~n~~~gk~d~sfr~kg~~~~  180 (234)
T UniRef100_A0A0  101 VVVTIWTAFASYATNKERLSSSVFRSVMTQIKDSDNVNEALGSPVHLEPSIWGDPWVAGSVNMMQGKVDISFRVKGPRSS  180 (234)
Confidence            3445556666677778888899999999999999999999999875322    233222333467999999999999999


Q human_coa1      100 GLLYVHSSRGGPFQRWHLDEVFLELKDGQQIPVFKLSGENG  140 (146)
Q Consensus       100 G~v~v~a~r~~~~~~w~~~~l~v~~~~~~~i~L~~~~~~~~  140 (146)
                      |+||+...|.+....+++.++.+..+.+..+.+++++..++
T Consensus       181 g~vyftsir~n~~~~f~v~rf~~~td~~~~~~~~~e~r~~~  221 (234)
T UniRef100_A0A0  181 GTVYFTSIRRNQMRTFEVLRFLVVTDRDETISMLDEDRTNA  221 (234)
Confidence            99999999998767788888888888889999998776554


No 185
>UniRef100_A0A1B6HU98 TIM21-like protein, mitochondrial (Fragment) n=1 Tax=Homalodisca liturata TaxID=320908 RepID=A0A1B6HU98_9HEMI
Probab=98.75  E-value=6.6e-11  Score=85.05  Aligned_cols=93  Identities=18%  Similarity=0.155  Sum_probs=77.0  Template_Neff=1.158

Q human_coa1       15 LGARILFHGVFYAGGFAIVYYLIQKFH----SRALYYKLAVEQLQSHPEAQEALGPPLNIHYLKLID--R-------ENF   81 (146)
Q Consensus        15 l~~~~~~~~~~~~~~~~~~~~~v~~~~----~~s~~y~~Al~~l~~~~~v~~~LG~pI~~~~~~~g~--~-------~~~   81 (146)
                      ...+.+|  ++++++.+.+||.+..++    +.+.+|..|++++-.|.++.++||+||..++.....  +       ...
T Consensus        90 asylgvi--llgvgvtgi~fytvlgelfsskspnnvyskalervc~dtrimdalgepisgygeenrrgrrqhvshllyek  167 (201)
T UniRef100_A0A1   90 ASYLGVI--LLGVGVTGIMFYTVLGELFSSKSPNNVYSKALERVCSDTRIMDALGEPISGYGEENRRGRRQHVSHLLYEK  167 (201)
Confidence            3466777  788999999999887664    346799999999999999999999999988765432  1       245


Q human_coa1       82 VDIVDAKLKIPVSGSKSEGLLYVHSSRG  109 (146)
Q Consensus        82 ~~~~~a~l~f~V~G~kg~G~v~v~a~r~  109 (146)
                      ++..+.+++|+|.|.+..++|++++..+
T Consensus       168 ngekrlrmkfyvsgtrkratvhlemred  195 (201)
T UniRef100_A0A1  168 NGEKRLRMKFYVSGTRKRATVHLEMRED  195 (201)
Confidence            6788999999999999999999998665


No 186
>UniRef100_A0A674CV70 Uncharacterized protein n=1 Tax=Salmo trutta TaxID=8032 RepID=A0A674CV70_SALTR
Probab=98.75  E-value=6.7e-11  Score=83.16  Aligned_cols=97  Identities=40%  Similarity=0.656  Sum_probs=87.4  Template_Neff=1.211

Q human_coa1       14 PLGARILFHGVFYAGGFAIVYYLIQKFHSRALYYKLAVEQLQSHPEAQEALGP-PLNIHYLKLIDRENFVDIVDAKLKIP   92 (146)
Q Consensus        14 ~l~~~~~~~~~~~~~~~~~~~~~v~~~~~~s~~y~~Al~~l~~~~~v~~~LG~-pI~~~~~~~g~~~~~~~~~~a~l~f~   92 (146)
                      -|-.++++..++..+.|+.+||++++.|+.|++.+.|++++++|..+.+.||. |++.+.+..+++.|....-.+++++|
T Consensus         7 klqqmaiyttlltgagcgtmyyllqknfsrsdyhrlaleqlkanq~amdslgapplkvhnihlsdrhnrvepytaeikip   86 (170)
T UniRef100_A0A6    7 KLQQMAIYTTLLTGAGCGTMYYLLQKNFSRSDYHRLALEQLKANQTAMDSLGAPPLKVHNIHLSDRHNRVEPYTAEIKIP   86 (170)
Confidence            34566777778888899999999999999999999999999999999999995 79999999888887777778999999


Q human_coa1       93 VSGSKSEGLLYVHSSRGG  110 (146)
Q Consensus        93 V~G~kg~G~v~v~a~r~~  110 (146)
                      |.|+|..|.+|....|++
T Consensus        87 vtgskdggylytssvrdp  104 (170)
T UniRef100_A0A6   87 VTGSKDGGYLYTSSVRDP  104 (170)
Confidence            999999999999999876


No 187
>UniRef100_A0A2V7D338 Uncharacterized protein n=1 Tax=Candidatus Rokubacteria bacterium TaxID=2053607 RepID=A0A2V7D338_9BACT
Probab=98.74  E-value=6.7e-11  Score=97.37  Aligned_cols=111  Identities=18%  Similarity=0.282  Sum_probs=86.0  Template_Neff=1.894

Q human_coa1       24 VFYAGGFAIVYYLIQKFHSRALYYKLAVEQLQSHPEAQEALGPPLNIHYLKLIDR-ENFVDIVDAKLKIPVSGSKSEGLL  102 (146)
Q Consensus        24 ~~~~~~~~~~~~~v~~~~~~s~~y~~Al~~l~~~~~v~~~LG~pI~~~~~~~g~~-~~~~~~~~a~l~f~V~G~kg~G~v  102 (146)
                      ++.++....+.+.+.+.-....+.++||++++.||.|.+.||.||+..+-.+|.. .+..|-.++++.++|+||+++|++
T Consensus        66 ~l~~~~~~~i~~~~~r~ter~~~~~~al~~~~~~~~v~~~lg~p~~l~~~v~g~v~~detgw~ea~l~l~v~gp~~~~~~  145 (546)
T UniRef100_A0A2   66 LLSIASSIAIAHYQSRQTERQHVAQQALQRMNSNPDVVNYLGSPITLRGDVSGQVRHDETGWQEARLILPVHGPKGQGIA  145 (546)
Confidence            3333333333333444444567889999999999999999999999855444433 455577899999999999999999


Q human_coa1      103 YVHSSRGGPFQRWHLDEVFLELKD-GQQIPVFKLS  136 (146)
Q Consensus       103 ~v~a~r~~~~~~w~~~~l~v~~~~-~~~i~L~~~~  136 (146)
                      +|.+-|..  ++|.+..++|-++. .++|++...+
T Consensus       146 ~vi~gr~~--g~w~f~t~evl~~q~~kki~vvsg~  178 (546)
T UniRef100_A0A2  146 HVIAGRGK--GQWRFTTFEVLIPQQRKKIDVVSGR  178 (546)
Confidence            99999987  89999999999886 7788887654


No 188
>UniRef100_A0A176VLG7 Uncharacterized protein n=1 Tax=Marchantia polymorpha subsp. ruderalis TaxID=1480154 RepID=A0A176VLG7_MARPO
Probab=98.74  E-value=7.4e-11  Score=90.34  Aligned_cols=109  Identities=10%  Similarity=0.159  Sum_probs=88.3  Template_Neff=1.000

Q human_coa1       24 VFYAGGFAIVYYLIQKFH----SRALYYKLAVEQLQSHPEAQEALGPPLNIHYLKLIDR-----------ENFVDIVDAK   88 (146)
Q Consensus        24 ~~~~~~~~~~~~~v~~~~----~~s~~y~~Al~~l~~~~~v~~~LG~pI~~~~~~~g~~-----------~~~~~~~~a~   88 (146)
                      +.++++++...|.+++++    +.-.+|..|+++++.|-++.-.||.||..++..+.++           .+.++..++.
T Consensus       211 laglavagaaayavfkelifepkeykvfgkaldrvktdmqiagrlgspisgygqesqnraarqrisnrawvdedgverve  290 (348)
T UniRef100_A0A1  211 LAGLAVAGAAAYAVFKELIFEPKEYKVFGKALDRVKTDMQIAGRLGSPISGYGQESQNRAARQRISNRAWVDEDGVERVE  290 (348)
Confidence            555666677778888774    5567899999999999999999999999877544332           1334678899


Q human_coa1       89 LKIPVSGSKSEGLLYVHSSRGGPFQRWHLDEVFLELKD--GQQIPV  132 (146)
Q Consensus        89 l~f~V~G~kg~G~v~v~a~r~~~~~~w~~~~l~v~~~~--~~~i~L  132 (146)
                      +-|+|.||.|.|.||+++.+++.+..|.|.++.+++.+  .+++-|
T Consensus       291 vmfhirgpggagkvycemfkdpedktwkytylivdvtnptpkrfll  336 (348)
T UniRef100_A0A1  291 VMFHIRGPGGAGKVYCEMFKDPEDKTWKYTYLIVDVTNPTPKRFLL  336 (348)
Confidence            99999999999999999999998889999999999876  334444


No 189
>UniRef100_A0A498LP79 TIM21-like protein, mitochondrial n=1 Tax=Labeo rohita TaxID=84645 RepID=A0A498LP79_LABRO
Probab=98.74  E-value=7.5e-11  Score=97.55  Aligned_cols=103  Identities=18%  Similarity=0.213  Sum_probs=87.1  Template_Neff=1.197

Q human_coa1       24 VFYAGGFAIVYYLIQKFH----SRALYYKLAVEQLQSHPEAQEALGPPLNIHYLKLIDR---------ENFVDIVDAKLK   90 (146)
Q Consensus        24 ~~~~~~~~~~~~~v~~~~----~~s~~y~~Al~~l~~~~~v~~~LG~pI~~~~~~~g~~---------~~~~~~~~a~l~   90 (146)
                      ++++|+.++++|.++.++    +.|.+|..|+++++.||++.-++|+||+.++..+...         +..+|-.+++++
T Consensus       436 liglgvtggllyvvfqelfssssps~iygkaf~~c~shpevig~fgepikgyget~rrgrrqqvshvey~kdglk~mrlk  515 (716)
T UniRef100_A0A4  436 LIGLGVTGGLLYVVFQELFSSSSPSKIYGKAFERCRSHPEVIGVFGEPIKGYGETSRRGRRQQVSHVEYIKDGLKYMRLK  515 (716)
Confidence            788888899999988875    3367999999999999999999999999988765321         123467899999


Q human_coa1       91 IPVSGSKS--EGLLYVHSSRGGPFQRWHLDEVFLELKD  126 (146)
Q Consensus        91 f~V~G~kg--~G~v~v~a~r~~~~~~w~~~~l~v~~~~  126 (146)
                      |+|+|+..  .|+|+-+...++..++++++++.++++.
T Consensus       516 fyiegsepglrgtvhseskenpetgkyefryifvdidt  553 (716)
T UniRef100_A0A4  516 FYIEGSEPGLRGTVHSESKENPETGKYEFRYIFVDIDT  553 (716)
Confidence            99999884  6999999999888899999999998865


No 190
>UniRef100_A0A0N4UVX5 TIM21-like protein, mitochondrial n=1 Tax=Enterobius vermicularis TaxID=51028 RepID=A0A0N4UVX5_ENTVE
Probab=98.73  E-value=7.9e-11  Score=84.32  Aligned_cols=94  Identities=11%  Similarity=0.144  Sum_probs=78.1  Template_Neff=1.317

Q human_coa1       42 SRALYYKLAVEQLQSHPEAQEALGPPLNIHYLKLIDR---------ENFVDIVDAKLKIPVSGSKSEGLLYVHSSRGGPF  112 (146)
Q Consensus        42 ~~s~~y~~Al~~l~~~~~v~~~LG~pI~~~~~~~g~~---------~~~~~~~~a~l~f~V~G~kg~G~v~v~a~r~~~~  112 (146)
                      +...+|..|+..+++|+++++++|..|..++..++..         +..+|..++++.|+++|+|++|....++++++  
T Consensus        84 sp~~v~s~als~~radercqelfgs~iagyge~s~rgrrr~~ahqkyek~g~qr~rv~fhl~gsk~~giaqaemek~~--  161 (189)
T UniRef100_A0A0   84 SPQKVFSTALSMIRADERCQELFGSSIAGYGEESARGRRRFLAHQKYEKDGRQRIRVVFHLKGSKARGIAQAEMEKED--  161 (189)
Confidence            4567999999999999999999999999888776532         34567889999999999999999999999985  


Q human_coa1      113 QRWHLDEVFLELKD--GQQIPVFKLSGE  138 (146)
Q Consensus       113 ~~w~~~~l~v~~~~--~~~i~L~~~~~~  138 (146)
                       .|+.+.+.++..+  .+...|+|++.+
T Consensus       162 -swqwrfllvqt~~~~~e~hvlidnrep  188 (189)
T UniRef100_A0A0  162 -SWQWRFLLVQTQSPSSETHVLIDNREP  188 (189)
Confidence             6777777777764  677888887654


No 191
>UniRef100_A0A068SGR7 Uncharacterized protein n=1 Tax=Lichtheimia corymbifera JMRC:FSU:9682 TaxID=1263082 RepID=A0A068SGR7_9FUNG
Probab=98.72  E-value=8.1e-11  Score=88.03  Aligned_cols=103  Identities=16%  Similarity=0.104  Sum_probs=82.8  Template_Neff=2.588

Q human_coa1       30 FAIVYYLIQKFHSRALYYKLAVEQLQSHPEAQEALGPPLNI-HYLKLIDRENFVDIVDAKLKIPVSGSKS-EGLLYVHSS  107 (146)
Q Consensus        30 ~~~~~~~v~~~~~~s~~y~~Al~~l~~~~~v~~~LG~pI~~-~~~~~g~~~~~~~~~~a~l~f~V~G~kg-~G~v~v~a~  107 (146)
                      ++++-+.+....-+|++..-.|..+|-||+|++++|+.|+. ..|+|-+...+.-+|++++.|.|+|++| .|.||+...
T Consensus        86 ~vgl~~AlN~qRLsSSVV~gTlFmVRyDPrVi~lvGd~vdYaDsWPWIsGtVNHLKGkvdI~FdvkG~~GerarVhF~S~  165 (212)
T UniRef100_A0A0   86 AVGLGAALNHQRLSSSVVHGTLFMVRYDPRVIELVGDHVDYADSWPWISGTVNHLKGKVDIAFDVKGSKGERARVHFSSR  165 (212)
Confidence            33333445555567889999999999999999999999985 5577755444445799999999999999 799999999


Q human_coa1      108 RGGPFQRWHLDEVFLEL-KDGQQIPVFK  134 (146)
Q Consensus       108 r~~~~~~w~~~~l~v~~-~~~~~i~L~~  134 (146)
                      |.+  .+|+..++.|.- .|++.|++-.
T Consensus       166 Rrg--~~W~TleFtvtr~sD~~~idiG~  191 (212)
T UniRef100_A0A0  166 RRG--QEWTTLEFTVTRESDKKTIDIGH  191 (212)
Confidence            987  699999999844 4788998864


No 192
>UniRef100_E4ZHA9 Mitochondrial import inner membrane translocase subunit TIM21 n=1 Tax=Leptosphaeria maculans (strain JN3 / isolate v23.1.3 / race Av1-4-5-6-7-8) TaxID=985895 RepID=E4ZHA9_LEPMJ
Probab=98.71  E-value=9.9e-11  Score=83.06  Aligned_cols=104  Identities=21%  Similarity=0.289  Sum_probs=81.4  Template_Neff=1.000

Q human_coa1       33 VYYLIQKFHSRALYYKLAVEQLQSHPEAQEALGP--PLNIHYLKLIDR-----E-------NFVDIVDAKLKIPVSGSKS   98 (146)
Q Consensus        33 ~~~~v~~~~~~s~~y~~Al~~l~~~~~v~~~LG~--pI~~~~~~~g~~-----~-------~~~~~~~a~l~f~V~G~kg   98 (146)
                      +|--+++.-+.+..|+.|+.++++||+++++||.  .|..++.+..++     +       +.-+..+++|+|+|+|+-+
T Consensus        57 lftdvfspssktahfnravtqirndprcqkllgpgpqiaahgedswsrwarnryissteetdkwgtqhmrmrfyvegslg  136 (189)
T UniRef100_E4ZH   57 LFTDVFSPSSKTAHFNRAVTQIRNDPRCQKLLGPGPQIAAHGEDSWSRWARNRYISSTEETDKWGTQHMRMRFYVEGSLG  136 (189)
Confidence            3444566667788999999999999999999995  466655433221     1       1226789999999999999


Q human_coa1       99 EGLLYVHSSRGGPFQRWHLDEVFLELKDGQQIPVFKLS  136 (146)
Q Consensus        99 ~G~v~v~a~r~~~~~~w~~~~l~v~~~~~~~i~L~~~~  136 (146)
                      .|.|+|...|.....+++..++.+.+++.+.|+|...+
T Consensus       137 qgvvhvhltrrpsqseyecveltvnvkghqsidlvage  174 (189)
T UniRef100_E4ZH  137 QGVVHVHLTRRPSQSEYECVELTVNVKGHQSIDLVAGE  174 (189)
Confidence            99999999999866677777777778889999998654


No 193
>UniRef100_L7J4V2 Mitochondrial import inner membrane translocase subunit TIM21 n=3 Tax=Magnaporthe oryzae TaxID=318829 RepID=L7J4V2_MAGOP
Probab=98.71  E-value=1e-10  Score=88.87  Aligned_cols=113  Identities=17%  Similarity=0.232  Sum_probs=86.0  Template_Neff=1.000

Q human_coa1       24 VFYAGGFAIVYYLIQKF----HSRALYYKLAVEQLQSHPEAQEALGP--PLNIHYLKLIDR------------ENFVDIV   85 (146)
Q Consensus        24 ~~~~~~~~~~~~~v~~~----~~~s~~y~~Al~~l~~~~~v~~~LG~--pI~~~~~~~g~~------------~~~~~~~   85 (146)
                      +++.++.+++-|+++++    -+.-.+|+.|++++++||++.++||+  .|...+...++.            .++.+.+
T Consensus        84 lvgmaltggigyllysevfspdskvayynravdrirkdprclellgesksitafgeetsnkwrrarpiastlrkdsqgne  163 (322)
T UniRef100_L7J4   84 LVGMALTGGIGYLLYSEVFSPDSKVAYYNRAVDRIRKDPRCLELLGESKSITAFGEETSNKWRRARPIASTLRKDSQGNE  163 (322)
Confidence            33444444444555444    34557999999999999999999997  455555433321            2345778


Q human_coa1       86 DAKLKIPVSGSKSEGLLYVHSSRGGPFQRWHLDEVFLELKDGQQIPVFKLS  136 (146)
Q Consensus        86 ~a~l~f~V~G~kg~G~v~v~a~r~~~~~~w~~~~l~v~~~~~~~i~L~~~~  136 (146)
                      ++-+.|.++|+||.|.......+.-+...++|+++++++-+.++|+|+..+
T Consensus       164 hmmihfnlegskgrgmanmhlikrvgaedfeyryfyldvvghqriylense  214 (322)
T UniRef100_L7J4  164 HMMIHFNLEGSKGRGMANMHLIKRVGAEDFEYRYFYLDVVGHQRIYLENSE  214 (322)
Confidence            999999999999999998888887666789999999999999999998654


No 194
>UniRef100_A0A0P8YF53 Cytochrome oxidase complex assembly protein 1 n=1 Tax=Oxobacter pfennigii TaxID=36849 RepID=A0A0P8YF53_9CLOT
Probab=98.71  E-value=1.1e-10  Score=80.86  Aligned_cols=97  Identities=16%  Similarity=0.171  Sum_probs=80.3  Template_Neff=1.000

Q human_coa1       24 VFYAGGFAIVYYLIQKFHSRALYYKLAVEQLQSHPEAQEALGPPLNI-HYLKLIDRENFVDIVDAKLKIPVSGSKSEGLL  102 (146)
Q Consensus        24 ~~~~~~~~~~~~~v~~~~~~s~~y~~Al~~l~~~~~v~~~LG~pI~~-~~~~~g~~~~~~~~~~a~l~f~V~G~kg~G~v  102 (146)
                      .+++.++..+||.+.+.+++|+.|++|+.++++|+.+.+..|. |+. ++++.++...+++.+.+.+.+.|+|+...-.|
T Consensus        60 aigilffctlffgiisliksssaykeaiyqiqnnekvleqtgn-iegygffptgsvstnngvgnaefvikvkgsnkdvyv  138 (159)
T UniRef100_A0A0   60 AIGILFFCTLFFGIISLIKSSSAYKEAIYQIQNNEKVLEQTGN-IEGYGFFPTGSVSTNNGVGNAEFVIKVKGSNKDVYV  138 (159)
Confidence            4455556667788888899999999999999999999999998 664 55788877777788999999999999988888


Q human_coa1      103 YVHSSRGGPFQRWHLDEVFL  122 (146)
Q Consensus       103 ~v~a~r~~~~~~w~~~~l~v  122 (146)
                      +....+--+ .+|++..+++
T Consensus       139 htvlskflg-skwrivslev  157 (159)
T UniRef100_A0A0  139 HTVLSKFLG-SKWRIVSLEV  157 (159)
Confidence            777777653 6899877664


No 195
>UniRef100_A0A1Q7CM41 Uncharacterized protein n=3 Tax=unclassified Acidobacteria TaxID=305072 RepID=A0A1Q7CM41_9BACT
Probab=98.71  E-value=1e-10  Score=100.13  Aligned_cols=92  Identities=25%  Similarity=0.330  Sum_probs=78.8  Template_Neff=2.389

Q human_coa1       42 SRALYYKLAVEQLQSHPEAQEALGPPLNIHYLKLIDRE-NFVDIVDAKLKIPVSGSKSEGLLYVHSSRGGPFQRWHLDEV  120 (146)
Q Consensus        42 ~~s~~y~~Al~~l~~~~~v~~~LG~pI~~~~~~~g~~~-~~~~~~~a~l~f~V~G~kg~G~v~v~a~r~~~~~~w~~~~l  120 (146)
                      -+|+.|.+|++++++||+++.+||.||..+++..|-.. +..|....++.++|.|+|++|++|..+.+.+  +.|++.++
T Consensus        83 wss~~~~EA~~~A~~~p~v~~~LG~~v~~~~~~~G~~~~~~tG~~~~~~~i~~~G~~~~G~LYa~a~~~~--~~w~Fs~L  160 (736)
T UniRef100_A0A1   83 WSSPLVMEALKRAKEHPEVEALLGHPVHSGWFARGYAWTNETGWSEGQFWIPVSGSKGAGTLYARAGSIH--GPWVFSRL  160 (736)
Confidence            38999999999999999999999999999988777543 3347788999999999999999999999887  79999999


Q human_coa1      121 FLELKDGQQIPVFKL  135 (146)
Q Consensus       121 ~v~~~~~~~i~L~~~  135 (146)
                      ++.-.++...+++.+
T Consensus       161 ~l~s~~~~~~~~L~P  175 (736)
T UniRef100_A0A1  161 SLISGDGRQYILLTP  175 (736)
Confidence            999877554444443


No 196
>UniRef100_A0A4Q6A513 Uncharacterized protein n=1 Tax=Myxococcaceae bacterium TaxID=2484252 RepID=A0A4Q6A513_9DELT
Probab=98.71  E-value=1.1e-10  Score=81.36  Aligned_cols=98  Identities=23%  Similarity=0.384  Sum_probs=84.0  Template_Neff=1.239

Q human_coa1       28 GGFAIVYYLIQKFHSRALYYKLAVEQLQSHPEAQEALGPPLNIHYLKLIDRENFVDIVDAKLKIPVSGSKSEGLLYVHSS  107 (146)
Q Consensus        28 ~~~~~~~~~v~~~~~~s~~y~~Al~~l~~~~~v~~~LG~pI~~~~~~~g~~~~~~~~~~a~l~f~V~G~kg~G~v~v~a~  107 (146)
                      ..|+.++|.-      .-+.++|+.++-+||.+.+.||.|+...++-++......+.++++++|.+.|+|..|.+.++|.
T Consensus        58 cgcggmwfrg------~fpheealarv~nh~~vi~~lgapvsg~fffsg~~~~r~~~~~aem~i~lsgskqdgvl~vkav  131 (158)
T UniRef100_A0A4   58 CGCGGMWFRG------MFPHEEALARVTNHPQVIQSLGAPVSGSFFFSGSTQSRDDDGHAEMKIDLSGSKQDGVLQVKAV  131 (158)
Confidence            3456666543      3367899999999999999999999988877776666677899999999999999999999999


Q human_coa1      108 RGGPFQRWHLDEVFLELKDGQQIPVF  133 (146)
Q Consensus       108 r~~~~~~w~~~~l~v~~~~~~~i~L~  133 (146)
                      ...  ..|-+.++.+...|++.|++.
T Consensus       132 qts--kvwgfsrlrv~ardgk~i~vv  155 (158)
T UniRef100_A0A4  132 QTS--KVWGFSRLRVMARDGKMINVV  155 (158)
Confidence            987  699999999999999988764


No 197
>UniRef100_A0A068WQ86 TIM21-like protein, mitochondrial n=1 Tax=Echinococcus granulosus TaxID=6210 RepID=A0A068WQ86_ECHGR
Probab=98.71  E-value=1.1e-10  Score=95.85  Aligned_cols=109  Identities=14%  Similarity=0.089  Sum_probs=89.7  Template_Neff=1.000

Q human_coa1       15 LGARILFHGVFYAGGFAIVYYLIQKFH----SRALYYKLAVEQLQSHPEAQEALGPPLNIHYLKLID--R--------EN   80 (146)
Q Consensus        15 l~~~~~~~~~~~~~~~~~~~~~v~~~~----~~s~~y~~Al~~l~~~~~v~~~LG~pI~~~~~~~g~--~--------~~   80 (146)
                      .++-.+|  +.++++.+++||.+..++    +.+.+|.+|+..|-.|.+++++||+||..-+.....  +        .+
T Consensus       543 awystvi--vggialtgfifyvivhelfstksptrvyeealaicisdtrlrdllgepitgcgestrrgrrtqiassewfd  620 (706)
T UniRef100_A0A0  543 AWYSTVI--VGGIALTGFIFYVIVHELFSTKSPTRVYEEALAICISDTRLRDLLGEPITGCGESTRRGRRTQIASSEWFD  620 (706)
Confidence            3445556  677788889999887775    446899999999999999999999999976644321  1        34


Q human_coa1       81 FVDIVDAKLKIPVSGSKSEGLLYVHSSRGGPFQRWHLDEVFLELKD  126 (146)
Q Consensus        81 ~~~~~~a~l~f~V~G~kg~G~v~v~a~r~~~~~~w~~~~l~v~~~~  126 (146)
                      .+|..++.++|+++|.-.+|+|+++....+. .+..|+++.+++++
T Consensus       621 sngkkhmalrfylkgayasgtvhlevyetds-kelvyrylvvevdg  665 (706)
T UniRef100_A0A0  621 SNGKKHMALRFYLKGAYASGTVHLEVYETDS-KELVYRYLVVEVDG  665 (706)
Confidence            5688999999999999999999999988774 78899999999987


No 198
>UniRef100_A0A1D1VF04 Uncharacterized protein n=1 Tax=Ramazzottius varieornatus TaxID=947166 RepID=A0A1D1VF04_RAMVA
Probab=98.71  E-value=1.1e-10  Score=79.96  Aligned_cols=86  Identities=24%  Similarity=0.368  Sum_probs=71.4  Template_Neff=1.530

Q human_coa1       41 HSRALYYKLAVEQLQSHPEAQEALGPPLNIHYLKLIDRENFVDIVDAKLKIPVSGSKSEGLLYVHSSRGGPF-QRWHLDE  119 (146)
Q Consensus        41 ~~~s~~y~~Al~~l~~~~~v~~~LG~pI~~~~~~~g~~~~~~~~~~a~l~f~V~G~kg~G~v~v~a~r~~~~-~~w~~~~  119 (146)
                      +.+-++|+++++.+-+||.++..||+||...+...++..-.....+.++.+.++||+..|.+|++|.++... ..-.+..
T Consensus        40 ~ed~~iyk~~v~~l~~n~hi~~ylgep~~~~gv~~~d~~~~~~~d~c~l~vk~~g~~s~g~~y~ea~~~~~~~~~a~~~s  119 (134)
T UniRef100_A0A1   40 FEDMQIYKDSVNILTSNPHIQSYLGEPISIQGVDITDRSMSSSDDFCRLTVKVKGPISQGVMYMEAQYSRKIPPSATIKS  119 (134)
Confidence            566799999999999999999999999999998888776555678999999999999999999999887531 2345666


Q human_coa1      120 VFLELKD  126 (146)
Q Consensus       120 l~v~~~~  126 (146)
                      ++++++.
T Consensus       120 ~efelek  126 (134)
T UniRef100_A0A1  120 IEFELEK  126 (134)
Confidence            6666653


No 199
>UniRef100_A0A2T4VPR5 Uncharacterized protein n=1 Tax=Vitiosangium sp. GDMCC 1.1324 TaxID=2138576 RepID=A0A2T4VPR5_9DELT
Probab=98.70  E-value=1.1e-10  Score=81.63  Aligned_cols=93  Identities=23%  Similarity=0.357  Sum_probs=79.1  Template_Neff=1.756

Q human_coa1       40 FHSRALYYKLAVEQLQSHPEAQEALGPPLNIHYLKLIDRENFVDIVDAKLKIPVSGSKSEGLLYVHSSRGGPFQRWHLDE  119 (146)
Q Consensus        40 ~~~~s~~y~~Al~~l~~~~~v~~~LG~pI~~~~~~~g~~~~~~~~~~a~l~f~V~G~kg~G~v~v~a~r~~~~~~w~~~~  119 (146)
                      ++...++.+.|+...+++|++.+.||.|+................|.++|...|.||+|.|.+.+.+.-..  ..|.+++
T Consensus        46 elrr~dvhrlalrtaeasp~ate~lg~pltss~ltlrahg~tp~~g~vdfdl~v~gp~g~gvleaqvayt~--~~wtlr~  123 (148)
T UniRef100_A0A2   46 ELRRDDVHRLALRTAEASPLATERLGTPLTSSFLTLRAHGATPDEGRVDFDLTVQGPRGRGVLEAQVAYTR--ETWTLRR  123 (148)
Confidence            34668999999999999999999999999988766654333446789999999999999999999888776  6899999


Q human_coa1      120 VFLELKDGQQIPVFK  134 (146)
Q Consensus       120 l~v~~~~~~~i~L~~  134 (146)
                      +.++.+++..+.|..
T Consensus       124 lvlrpegg~~velpa  138 (148)
T UniRef100_A0A2  124 LVLRPEGGDSVELPA  138 (148)
Confidence            999998877777754


No 200
>UniRef100_A0A090LIG8 TIM21-like protein, mitochondrial n=1 Tax=Strongyloides ratti TaxID=34506 RepID=A0A090LIG8_STRRB
Probab=98.70  E-value=1.2e-10  Score=86.40  Aligned_cols=110  Identities=11%  Similarity=0.135  Sum_probs=87.3  Template_Neff=1.851

Q human_coa1       27 AGGFAIVYYLIQKFH----SRALYYKLAVEQLQSHPEAQEALGPPLNIHYLKLID--R-------ENFVDIVDAKLKIPV   93 (146)
Q Consensus        27 ~~~~~~~~~~v~~~~----~~s~~y~~Al~~l~~~~~v~~~LG~pI~~~~~~~g~--~-------~~~~~~~~a~l~f~V   93 (146)
                      +++.+++.|.+++++    +.|-+|...|+.+++||.++..+|+.|..++.....  +       ...+|..++.+++.|
T Consensus        91 vaalg~l~y~v~~eff~p~spsvifsksl~ivr~dp~i~~vfg~siagygeenrrgrrk~y~h~kye~dge~ri~v~yni  170 (220)
T UniRef100_A0A0   91 VAALGALIYAVFTEFFGPSSPSVIFSKSLDIVRDDPSIQSVFGNSIAGYGEENRRGRRKNYLHYKYEKDGEQRIGVQYNI  170 (220)
Confidence            344455667777775    446799999999999999999999999988765432  2       234678899999999


Q human_coa1       94 SGSKSEGLLYVHSSRGGPFQRWHLDEVFLELKD--GQQIPVFKLSGE  138 (146)
Q Consensus        94 ~G~kg~G~v~v~a~r~~~~~~w~~~~l~v~~~~--~~~i~L~~~~~~  138 (146)
                      +|..-+|+|.|.+...+  |.|.|+.+.|+...  -+++.+.|++..
T Consensus       171 kgnd~kgrvtvvm~nkd--gswdyr~i~vet~trp~~tf~vidnr~~  215 (220)
T UniRef100_A0A0  171 KGNDIKGRVTVVMGNKD--GSWDYRLICVETVTRPYETFTVIDNRNL  215 (220)
Confidence            99999999999997765  89999999998765  456777776543


No 201
>UniRef100_A0A0R2XBZ2 Uncharacterized protein n=5 Tax=Verrucomicrobiales TaxID=48461 RepID=A0A0R2XBZ2_9BACT
Probab=98.70  E-value=1.2e-10  Score=81.15  Aligned_cols=96  Identities=15%  Similarity=0.201  Sum_probs=84.0  Template_Neff=1.136

Q human_coa1       39 KFHSRALYYKLAVEQLQSHPEAQEALGPPLNIHYLKLIDRENFVDIVDAKLKIPVSGSKSEGLLYVHSSRGGPFQRWHLD  118 (146)
Q Consensus        39 ~~~~~s~~y~~Al~~l~~~~~v~~~LG~pI~~~~~~~g~~~~~~~~~~a~l~f~V~G~kg~G~v~v~a~r~~~~~~w~~~  118 (146)
                      ..+++|++.+.|++++-+|+++.+.||+||+.+|-..+.-.++...+-+++.|.+.|++..+-|.+.+.++.. +-|+|.
T Consensus        60 ~mlk~sevm~~avervv~dervk~elgep~~lgwavtgeledqaagglarldf~lrgs~raagvtlraek~~~-giw~yl  138 (162)
T UniRef100_A0A0   60 SMLKSSEVMQEAVERVVQDERVKQELGEPMQLGWAVTGELEDQAAGGLARLDFSLRGSRRAAGVTLRAEKNGS-GIWRYL  138 (162)
Confidence            3468899999999999999999999999999998877766666667899999999999999999999999884 899999


Q human_coa1      119 EVFLELKDGQQIPVFKL  135 (146)
Q Consensus       119 ~l~v~~~~~~~i~L~~~  135 (146)
                      .+++.+++-.+|.-.+.
T Consensus       139 llevkvpgvgtiscad~  155 (162)
T UniRef100_A0A0  139 LLEVKVPGVGTISCADQ  155 (162)
Confidence            99999998666665543


No 202
>UniRef100_A0A2V8L8G3 Uncharacterized protein n=1 Tax=Acidobacteria bacterium TaxID=1978231 RepID=A0A2V8L8G3_9BACT
Probab=98.69  E-value=1.2e-10  Score=82.23  Aligned_cols=114  Identities=14%  Similarity=0.012  Sum_probs=96.0  Template_Neff=1.907

Q human_coa1       24 VFYAGGFAIVYYLIQKFHSRALYYKLAVEQLQSHPEAQEALGPPLNIHYLKLIDRENFVDIVDAKLKIPVSGSKSEGLLY  103 (146)
Q Consensus        24 ~~~~~~~~~~~~~v~~~~~~s~~y~~Al~~l~~~~~v~~~LG~pI~~~~~~~g~~~~~~~~~~a~l~f~V~G~kg~G~v~  103 (146)
                      ++.+.+++++.++++..+.+|++-..|-..+++|+..++-+|+--+++.+.+|+.+..++.|.+.+.+.|.|.|.+-...
T Consensus        19 liv~~FVGgI~~~~F~tig~SeAA~tar~~L~~Ne~LKqDiGeVkdFG~~VTG~iNv~N~~G~Atl~lKV~gekk~VNA~   98 (155)
T UniRef100_A0A2   19 LIVALFVGGIAGFVFYTIGNSEAADTARTYLRSNEKLKQDIGEVKDFGSFVTGNINVENGDGVATLYLKVIGEKKTVNAR   98 (155)
Confidence            55556677777888888999999999999999999999999996667778888887778899999999999999988777


Q human_coa1      104 VHSSRGGPFQRWHLDEVFLELKDGQQIPVFKLSGEN  139 (146)
Q Consensus       104 v~a~r~~~~~~w~~~~l~v~~~~~~~i~L~~~~~~~  139 (146)
                      |+..-.+ +..|++.....+-+ |+.|+|.++-.+.
T Consensus        99 VdL~y~~-~~~WRVt~asy~~~-gqti~l~~~yes~  132 (155)
T UniRef100_A0A2   99 VDLSYRS-NRAWRVTGASYDRD-GQTIDLMQPYESP  132 (155)
Confidence            7776665 37899998887755 8999999875544


No 203
>UniRef100_UPI00100FEFA5 cytochrome c oxidase assembly factor 1 homolog isoform X1 n=1 Tax=Ovis aries TaxID=9940 RepID=UPI00100FEFA5
Probab=98.68  E-value=1.4e-10  Score=78.29  Aligned_cols=72  Identities=67%  Similarity=1.069  Sum_probs=64.9  Template_Neff=1.000

Q human_coa1       11 RSMPLGARILFHGVFYAGGFAIVYYLIQKFHSRALYYKLAVEQLQSHPEAQEALGPPLNIHYLKLIDRENFV   82 (146)
Q Consensus        11 ~~~~l~~~~~~~~~~~~~~~~~~~~~v~~~~~~s~~y~~Al~~l~~~~~v~~~LG~pI~~~~~~~g~~~~~~   82 (146)
                      |.|||++-.++.++.+.+..+.+||++++.++..++|+.|++++..||++.++||.|+..+.....+..|..
T Consensus         1 mpmplgkqiffagvaasgggaivyylvqkmfsrasyyqlaleqlhshpealealgtplnvhylrltdkynfv   72 (135)
T UniRef100_UPI0    1 MPMPLGKQIFFAGVAASGGGAIVYYLVQKMFSRASYYQLALEQLHSHPEALEALGTPLNVHYLRLTDKYNFV   72 (135)
Confidence            568999999999999999999999999999999999999999999999999999999999887777665543


No 204
>UniRef100_A0A0V1FHD8 TIM21-like protein, mitochondrial n=1 Tax=Trichinella pseudospiralis TaxID=6337 RepID=A0A0V1FHD8_TRIPS
Probab=98.68  E-value=1.4e-10  Score=88.92  Aligned_cols=99  Identities=14%  Similarity=0.186  Sum_probs=82.6  Template_Neff=1.100

Q human_coa1       38 QKFHSRALYYKLAVEQLQSHPEAQEALGPPLNIHYLKLIDR----------ENFVDIVDAKLKIPVSGSKSEGLLYVHSS  107 (146)
Q Consensus        38 ~~~~~~s~~y~~Al~~l~~~~~v~~~LG~pI~~~~~~~g~~----------~~~~~~~~a~l~f~V~G~kg~G~v~v~a~  107 (146)
                      ++.-+.|.+|..|++++++||++.-.||.||+.++.+...+          ...+|....+++|+|+|+-.+|+|-+++.
T Consensus       228 fsnqrpskiysnafklvkahpevelilgnpikaygepitrrgrrrhvdhleyekdgknylrvkfyvegsiakgtvllemq  307 (340)
T UniRef100_A0A0  228 FSNQRPSKIYSNAFKLVKAHPEVELILGNPIKAYGEPITRRGRRRHVDHLEYEKDGKNYLRVKFYVEGSIAKGTVLLEMQ  307 (340)
Confidence            34446789999999999999999999999999998776432          23457788999999999999999999999


Q human_coa1      108 RGGPFQRWHLDEVFLELKD--GQQIPVFKLSG  137 (146)
Q Consensus       108 r~~~~~~w~~~~l~v~~~~--~~~i~L~~~~~  137 (146)
                      .+. ++++.|+++.+.-++  .+++.|.+++.
T Consensus       308 qde-ngkydyrymlftsdgtpsktvilidnrs  338 (340)
T UniRef100_A0A0  308 QDE-NGKYDYRYMLFTSDGTPSKTVILIDNRS  338 (340)
Confidence            887 589999999888775  46777777664


No 205
>UniRef100_A0A0L0HU33 Uncharacterized protein n=1 Tax=Spizellomyces punctatus (strain DAOM BR117) TaxID=645134 RepID=A0A0L0HU33_SPIPD
Probab=98.68  E-value=1.4e-10  Score=81.16  Aligned_cols=95  Identities=20%  Similarity=0.169  Sum_probs=76.1  Template_Neff=2.359

Q human_coa1       39 KFHSRALYYKLAVEQLQSHPEAQEALGPPLNIHYLKLID--RENFVDIVDAKLKIPVSGSKSEGLLYVHSSRGGPFQRWH  116 (146)
Q Consensus        39 ~~~~~s~~y~~Al~~l~~~~~v~~~LG~pI~~~~~~~g~--~~~~~~~~~a~l~f~V~G~kg~G~v~v~a~r~~~~~~w~  116 (146)
                      +....+++++.++..+|.||+++.+||..|....-....  ..-+.=.|.++++|.|+|+++.|.|+++..|....+.|.
T Consensus        39 sn~~~~~i~K~vm~~LRHD~~a~~lLG~dI~~d~~~~~~v~G~fnm~kG~AD~~F~v~Gs~g~~~Vr~kG~r~~~~d~Wn  118 (138)
T UniRef100_A0A0   39 SNKEHNPIFKAVMFHLRHDEAAQSLLGDDIQYDPKSHTPVQGTFNMFKGVADYQFKVKGSIGEGLVRFKGHRTAAKDVWN  118 (138)
Confidence            345668999999999999999999999988754311111  111224689999999999999999999999977778999


Q human_coa1      117 LDEVFLELKDGQQIPVF  133 (146)
Q Consensus       117 ~~~l~v~~~~~~~i~L~  133 (146)
                      ...++|+.++++.|.+.
T Consensus       119 ~~~F~l~~~~~~~i~y~  135 (138)
T UniRef100_A0A0  119 SSIFELESPNGPTIEYA  135 (138)
Confidence            99999998777777664


No 206
>UniRef100_A0A6M2CZR9 Putative cytochrome c oxidase assembly factor 1 (Fragment) n=1 Tax=Rhipicephalus microplus TaxID=6941 RepID=A0A6M2CZR9_RHIMP
Probab=98.68  E-value=1.5e-10  Score=83.90  Aligned_cols=108  Identities=26%  Similarity=0.421  Sum_probs=84.6  Template_Neff=1.000

Q human_coa1       19 ILFHGVFYAGGFAIVYYL---IQKFHSRALYYKLAVEQLQSHPEAQEALGPPLNIHYLKLIDRE-NFVDIVDAKLKIPVS   94 (146)
Q Consensus        19 ~~~~~~~~~~~~~~~~~~---v~~~~~~s~~y~~Al~~l~~~~~v~~~LG~pI~~~~~~~g~~~-~~~~~~~a~l~f~V~   94 (146)
                      +-|-|+++++.++..||+   +...+.+-++|+.|+..++.|..+..+||+|++...++.++.. ......++++++||+
T Consensus        66 lqisglvgiglvgstfwfknylankmteleyyktamstlqgnaaamrllgeplkerridisdmdgtktrphraqmkvpiq  145 (221)
T UniRef100_A0A6   66 LQISGLVGIGLVGSTFWFKNYLANKMTELEYYKTAMSTLQGNAAAMRLLGEPLKERRIDISDMDGTKTRPHRAQMKVPIQ  145 (221)
Confidence            334445666666666654   3344677899999999999999999999999998766655432 122356899999999


Q human_coa1       95 GSKSEGLLYVHSSRGGPFQRWHLDEVFLELKD  126 (146)
Q Consensus        95 G~kg~G~v~v~a~r~~~~~~w~~~~l~v~~~~  126 (146)
                      |+|..|.+|++++|..-+-.|++.++++-++.
T Consensus       146 gskqrgelylwaerhaldvpwellrlelglea  177 (221)
T UniRef100_A0A6  146 GSKQRGELYLWAERHALDVPWELLRLELGLEA  177 (221)
Confidence            99999999999999887788999999987764


No 207
>UniRef100_A0A5B8MZ12 Mitochondrial inner membrane translocase n=1 Tax=Chloropicon primus TaxID=1764295 RepID=A0A5B8MZ12_9CHLO
Probab=98.67  E-value=1.8e-10  Score=82.41  Aligned_cols=92  Identities=16%  Similarity=0.351  Sum_probs=74.0  Template_Neff=1.000

Q human_coa1       32 IVYYLIQKFH---SRALYYKLAVEQLQSHPEAQEALGPPLNIHYLKLIDR-----------ENFVDIVDAKLKIPVSGSK   97 (146)
Q Consensus        32 ~~~~~v~~~~---~~s~~y~~Al~~l~~~~~v~~~LG~pI~~~~~~~g~~-----------~~~~~~~~a~l~f~V~G~k   97 (146)
                      +.||.+...|   ....+|+.|++++++||++.-.||.||+.++-++.++           ...++.++.++.|...||+
T Consensus        77 layyvvtelfvekpadkvynkaleriqqdprvmvrlgspikgygsdsrnrrarqrishrmvrqedgtehcqvqfqasgpn  156 (198)
T UniRef100_A0A5   77 LAYYVVTELFVEKPADKVYNKALERIQQDPRVMVRLGSPIKGYGSDSRNRRARQRISHRMVRQEDGTEHCQVQFQASGPN  156 (198)
Confidence            3455554444   3357999999999999999999999999887655433           1234778999999999999


Q human_coa1       98 SEGLLYVHSSRGGPFQRWHLDEVFLELK  125 (146)
Q Consensus        98 g~G~v~v~a~r~~~~~~w~~~~l~v~~~  125 (146)
                      |.++++..+....  ..|++.++.+++.
T Consensus       157 gratihadmyekg--sdwefaylivdvt  182 (198)
T UniRef100_A0A5  157 GRATIHADMYEKG--SDWEFAYLIVDVT  182 (198)
Confidence            9999999998876  6899999988764


No 208
>UniRef100_A0A654H1X6 TIM21-like protein, mitochondrial n=1 Tax=Sparganum proliferum TaxID=64606 RepID=A0A654H1X6_9CEST
Probab=98.66  E-value=1.8e-10  Score=90.59  Aligned_cols=111  Identities=12%  Similarity=0.123  Sum_probs=89.2  Template_Neff=1.000

Q human_coa1       13 MPLGARILFHGVFYAGGFAIVYYLIQKFH----SRALYYKLAVEQLQSHPEAQEALGPPLNIHYLKLI--DR--------   78 (146)
Q Consensus        13 ~~l~~~~~~~~~~~~~~~~~~~~~v~~~~----~~s~~y~~Al~~l~~~~~v~~~LG~pI~~~~~~~g--~~--------   78 (146)
                      .-.++..+|  +.++++.+++||.+..++    +.+.+|..|++++.+|.+++++||..|..-+....  .+        
T Consensus        38 adagyttvi--iggialtgvifyvignelfskksptrvyedalklcandqrvqdllgssitgcgeanrrgrrthvasstw  115 (439)
T UniRef100_A0A6   38 ADAGYTTVI--IGGIALTGVIFYVIGNELFSKKSPTRVYEDALKLCANDQRVQDLLGSSITGCGEANRRGRRTHVASSTW  115 (439)
Confidence            344566666  677778889999887764    44689999999999999999999999987554332  11        


Q human_coa1       79 ENFVDIVDAKLKIPVSGSKSEGLLYVHSSRGGPFQRWHLDEVFLELKD  126 (146)
Q Consensus        79 ~~~~~~~~a~l~f~V~G~kg~G~v~v~a~r~~~~~~w~~~~l~v~~~~  126 (146)
                      .+..|..++.|+|.++||-.+|+.+++...++. .+++|+++.+++++
T Consensus       116 sdkegrqhmamrfflkgpvasgtahlevyendk-kefeyrylvvevdg  162 (439)
T UniRef100_A0A6  116 SDKEGRQHMAMRFFLKGPVASGTAHLEVYENDK-KEFEYRYLVVEVDG  162 (439)
Confidence            233477899999999999999999999988874 78999999999875


No 209
>UniRef100_A0A4Y7NKA3 TIM21-like protein, mitochondrial n=1 Tax=Megafenestra aurita TaxID=2291010 RepID=A0A4Y7NKA3_9CRUS
Probab=98.65  E-value=2.1e-10  Score=85.80  Aligned_cols=110  Identities=13%  Similarity=0.110  Sum_probs=84.2  Template_Neff=1.000

Q human_coa1       26 YAGGFAIVYYLIQKFH----SRALYYKLAVEQLQSHPEAQEALGPPLNIHYLKLIDR---------ENFVDIVDAKLKIP   92 (146)
Q Consensus        26 ~~~~~~~~~~~v~~~~----~~s~~y~~Al~~l~~~~~v~~~LG~pI~~~~~~~g~~---------~~~~~~~~a~l~f~   92 (146)
                      +....+++.|.+.+++    +..++|..|++.+.+-|.+.++||+||...--.+|.+         .-.+|.++.+++|+
T Consensus       147 gfiatgailfavikelfwsqspqsiysdalkkctefpkicdllgepitgfcdgsgrrgrtnlrysqflkdgvehlrirfy  226 (279)
T UniRef100_A0A4  147 GFIATGAILFAVIKELFWSQSPQSIYSDALKKCTEFPKICDLLGEPITGFCDGSGRRGRTNLRYSQFLKDGVEHLRIRFY  226 (279)
Confidence            3334556666666664    3457999999999999999999999998543222221         12347789999999


Q human_coa1       93 VSGSKSEGLLYVHSSRGGPFQRWHLDEVFLELKD--GQQIPVFKLSG  137 (146)
Q Consensus        93 V~G~kg~G~v~v~a~r~~~~~~w~~~~l~v~~~~--~~~i~L~~~~~  137 (146)
                      ++|-+..++|+.++++.+  +.++|.++..+.++  .+.|.+.+++.
T Consensus       227 ikgirnqatvhaemekrd--grfeyiylladtenypkeqifvidnrk  271 (279)
T UniRef100_A0A4  227 IKGIRNQATVHAEMEKRD--GRFEYIYLLADTENYPKEQIFVIDNRK  271 (279)
Confidence            999999999999999987  78998888877776  56777777654


No 210
>UniRef100_A0A6B2EID2 Uncharacterized protein (Fragment) n=1 Tax=Phlebotomus kandelakii TaxID=1109342 RepID=A0A6B2EID2_9DIPT
Probab=98.65  E-value=2.1e-10  Score=74.51  Aligned_cols=102  Identities=24%  Similarity=0.389  Sum_probs=90.3  Template_Neff=1.000

Q human_coa1       14 PLGARILFHGVFYAGGFAIVYYLIQKFHSRALYYKLAVEQLQSHPEAQEALGPPLNIHYLKLIDRENFVDIVDAKLKIPV   93 (146)
Q Consensus        14 ~l~~~~~~~~~~~~~~~~~~~~~v~~~~~~s~~y~~Al~~l~~~~~v~~~LG~pI~~~~~~~g~~~~~~~~~~a~l~f~V   93 (146)
                      +|.+.+++++.+.+..+..+.|.+-+.+...++|..|++++++|..+..+||.|+...++..++..+..+...+.+.+-|
T Consensus         4 tlakvavygamasisgvfymrwsvekrlrgqpyytsalqllenhsgastllgapvtdrgfdlsdkvnfcdgkeahfevmv   83 (105)
T UniRef100_A0A6    4 TLAKVAVYGAMASISGVFYMRWSVEKRLRGQPYYTSALQLLENHSGASTLLGAPVTDRGFDLSDKVNFCDGKEAHFEVMV   83 (105)
Confidence            56778888877777777777777888889999999999999999999999999999999999988888888899999999


Q human_coa1       94 SGSKSEGLLYVHSSRGGPFQRW  115 (146)
Q Consensus        94 ~G~kg~G~v~v~a~r~~~~~~w  115 (146)
                      .|....|...+++.|.-+.+.|
T Consensus        84 rghqdrgkyefwarrscpeddw  105 (105)
T UniRef100_A0A6   84 RGHQDRGKYEFWARRSCPEDDW  105 (105)
Confidence            9999999999999998665666


No 211
>UniRef100_A0A2G8PBL1 Uncharacterized protein n=1 Tax=Synechococcus sp. 60AY4M2 TaxID=1353262 RepID=A0A2G8PBL1_9SYNE
Probab=98.64  E-value=2.4e-10  Score=80.09  Aligned_cols=93  Identities=27%  Similarity=0.329  Sum_probs=75.5  Template_Neff=1.158

Q human_coa1       44 ALYYKLAVEQLQSHPEAQEALGPPLNIHYLKLIDRENFVDIVDAKLKIPVSGSKSEGLLYVHSSRGGPFQRWHLDEVFLE  123 (146)
Q Consensus        44 s~~y~~Al~~l~~~~~v~~~LG~pI~~~~~~~g~~~~~~~~~~a~l~f~V~G~kg~G~v~v~a~r~~~~~~w~~~~l~v~  123 (146)
                      -..|+.|+++++++..+.+.||+|++.+|...-.-......+-+-+.|-|.|++..|.|.++..|.-....|+++.+.++
T Consensus        51 yrtyqlave~leq~avvverlg~plrpgwpsrlrfqede~agw~cl~flitg~~rtg~v~veserg~agsawqlrhlqvk  130 (165)
T UniRef100_A0A2   51 YRTYQLAVERLEQTAVVVERLGDPLRPGWPSRLRFQEDEQAGWACLSFLITGSRRTGEVAVESERGVAGSAWQLRHLQVK  130 (165)
Confidence            35678999999999999999999999876433222222245788999999999999999999999877778999999999


Q human_coa1      124 LKD-GQQIPVFKLS  136 (146)
Q Consensus       124 ~~~-~~~i~L~~~~  136 (146)
                      +++ .+.|.++...
T Consensus       131 vdgdpqaiq~~~ge  144 (165)
T UniRef100_A0A2  131 VDGDPQAIQILKGE  144 (165)
Confidence            984 6777776543


No 212
>UniRef100_UPI0003218E66 hypothetical protein n=1 Tax=Reinekea blandensis TaxID=374838 RepID=UPI0003218E66
Probab=98.63  E-value=2.7e-10  Score=75.95  Aligned_cols=87  Identities=21%  Similarity=0.321  Sum_probs=78.4  Template_Neff=1.000

Q human_coa1       41 HSRALYYKLAVEQLQSHPEAQEALGPPLNIHYLKLIDRENFVDIVDAKLKIPVSGSKSEGLLYVHSSRGGPFQRWHLDEV  120 (146)
Q Consensus        41 ~~~s~~y~~Al~~l~~~~~v~~~LG~pI~~~~~~~g~~~~~~~~~~a~l~f~V~G~kg~G~v~v~a~r~~~~~~w~~~~l  120 (146)
                      +...++|+..++.+++|.++.+.+|..|+.+|...++..++...|+.++-+.++|.-.++++++++.+.-  ++|+++++
T Consensus        31 llkgepyelslqyikentqvaemigqsiepgwpvlgsitnsgtaghsdiyyairgdvskatvhvkaskhl--newqldev  108 (123)
T UniRef100_UPI0   31 LLKGEPYELSLQYIKENTQVAEMIGQSIEPGWPVLGSITNSGTAGHSDIYYAIRGDVSKATVHVKASKHL--NEWQLDEV  108 (123)
Confidence            4567899999999999999999999999999988888777777899999999999999999999999987  69999999


Q human_coa1      121 FLELKDGQQ  129 (146)
Q Consensus       121 ~v~~~~~~~  129 (146)
                      .+...||+.
T Consensus       109 ivtptdgqa  117 (123)
T UniRef100_UPI0  109 IVTPTDGQA  117 (123)
Confidence            988777653


No 213
>UniRef100_A0A1I8GH97 TIM21-like protein, mitochondrial n=1 Tax=Macrostomum lignano TaxID=282301 RepID=A0A1I8GH97_9PLAT
Probab=98.63  E-value=2.7e-10  Score=84.23  Aligned_cols=114  Identities=18%  Similarity=0.212  Sum_probs=88.9  Template_Neff=1.000

Q human_coa1       24 VFYAGGFAIVYYLIQKFHSR----ALYYKLAVEQLQSHPEAQEALGPPLNIHYLKLIDR-----------ENFVDIVDAK   88 (146)
Q Consensus        24 ~~~~~~~~~~~~~v~~~~~~----s~~y~~Al~~l~~~~~v~~~LG~pI~~~~~~~g~~-----------~~~~~~~~a~   88 (146)
                      ++++.+.+++||.+++++-+    +..-..|-+++-+||+++.+||+||..++-.++.+           ....+...+.
T Consensus       108 lagvlvtgglfyalwrelyssesptalqslaterclqdpqvqaalgepirshgdgssrrsrsrvhseesldsetgqrvms  187 (254)
T UniRef100_A0A1  108 LAGVLVTGGLFYALWRELYSSESPTALQSLATERCLQDPQVQAALGEPIRSHGDGSSRRSRSRVHSEESLDSETGQRVMS  187 (254)
Confidence            56667788899999888633    34556788999999999999999999877544322           1123566789


Q human_coa1       89 LKIPVSGSKSEGLLYVHSSRGGPFQRWHLDEVFLELKD--GQQIPVFKLSGE  138 (146)
Q Consensus        89 l~f~V~G~kg~G~v~v~a~r~~~~~~w~~~~l~v~~~~--~~~i~L~~~~~~  138 (146)
                      ++|++.|.-+.+.||....+..+ ..|++..+.+++..  .+.|.|+.++.+
T Consensus       188 lrfhlvgqfnradvyaqgvkaed-kswqlkllvvelqqypkrvivlekpdkp  238 (254)
T UniRef100_A0A1  188 LRFHLVGQFNRADVYAQGVKAED-KSWQLKLLVVELQQYPKRVIVLEKPDKP  238 (254)
Confidence            99999999999999999999874 78999999998875  567777765543


No 214
>UniRef100_UPI0009480226 mitochondrial import inner membrane translocase subunit Tim21-like n=1 Tax=Branchiostoma belcheri TaxID=7741 RepID=UPI0009480226
Probab=98.63  E-value=2.7e-10  Score=83.69  Aligned_cols=115  Identities=14%  Similarity=0.209  Sum_probs=86.1  Template_Neff=1.000

Q human_coa1       17 ARILFHGVFYAGGFAIVYYLIQKFHS----RALYYKLAVEQLQSHPEAQEALGPPLNIHYLKLID--R--------ENFV   82 (146)
Q Consensus        17 ~~~~~~~~~~~~~~~~~~~~v~~~~~----~s~~y~~Al~~l~~~~~v~~~LG~pI~~~~~~~g~--~--------~~~~   82 (146)
                      ++.++  ++++++.+++||.+.+++-    -+.+|..|++++++|+++.-+||.||...+.....  +        .+..
T Consensus       108 ylgiv--ifgvgvmgllfyaigrelfsggsingiytdamkrckeneevkvalgtpiagfgeetrrgrrrhpayteytdet  185 (242)
T UniRef100_UPI0  108 YLGIV--IFGVGVMGLLFYAIGRELFSGGSINGIYTDAMKRCKENEEVKVALGTPIAGFGEETRRGRRRHPAYTEYTDET  185 (242)
Confidence            44444  6788888999999988763    26899999999999999999999999876644321  1        2334


Q human_coa1       83 DIVDAKLKIPVSGSKS-EGLLYVHSSRGGPFQRW-HLDEVFLELKD--GQQIPVFK  134 (146)
Q Consensus        83 ~~~~a~l~f~V~G~kg-~G~v~v~a~r~~~~~~w-~~~~l~v~~~~--~~~i~L~~  134 (146)
                      +..+.+++|+++|-.+ .++|+++.+.++. +++ .++++.++++.  .++..+++
T Consensus       186 gkkhlrmkfylkggsgrratvhlevtendg-gkydsfrylfvqldayphrtmiied  240 (242)
T UniRef100_UPI0  186 GKKHLRMKFYLKGGSGRRATVHLEVTENDG-GKYDSFRYLFVQLDAYPHRTMIIED  240 (242)
Confidence            7889999999999876 5999999998875 443 45666676664  44444444


No 215
>UniRef100_A0A1V6SX59 Uncharacterized protein n=1 Tax=Penicillium flavigenum TaxID=254877 RepID=A0A1V6SX59_9EURO
Probab=98.63  E-value=2.8e-10  Score=85.56  Aligned_cols=97  Identities=23%  Similarity=0.255  Sum_probs=80.8  Template_Neff=1.000

Q human_coa1       41 HSRALYYKLAVEQLQSHPEAQEALGPPLNIHY-LKLIDRENFVDIVDAKLKIPVSGSKSEGLLYVHSSRGGPFQRWHLDE  119 (146)
Q Consensus        41 ~~~s~~y~~Al~~l~~~~~v~~~LG~pI~~~~-~~~g~~~~~~~~~~a~l~f~V~G~kg~G~v~v~a~r~~~~~~w~~~~  119 (146)
                      .++|.+.+..+..++.+|++++.||+.|.+.. ++|-+..-+.-.|+++++|.|+|.|..|.+.+...|.+.-.-++.++
T Consensus       187 kssssivnstlyalrtsprareilgdeiyfaqqipwisgemnqlhgridisfwvkgtksqgkmkfrsirpdrmsyfrtee  266 (290)
T UniRef100_A0A1  187 KSSSSIVNSTLYALRTSPRAREILGDEIYFAQQIPWISGEMNQLHGRIDISFWVKGTKSQGKMKFRSIRPDRMSYFRTEE  266 (290)
Confidence            46788999999999999999999999887533 55543322234689999999999999999999999987656788889


Q human_coa1      120 VFLELKDGQQIPVFKLSG  137 (146)
Q Consensus       120 l~v~~~~~~~i~L~~~~~  137 (146)
                      +.++.+||..|.|++++.
T Consensus       267 wsletedgtviqlldnds  284 (290)
T UniRef100_A0A1  267 WSLETEDGTVIQLLDNDS  284 (290)
Confidence            999999999999998764


No 216
>UniRef100_A0A2V8SBP8 Uncharacterized protein n=1 Tax=Acidobacteria bacterium TaxID=1978231 RepID=A0A2V8SBP8_9BACT
Probab=98.62  E-value=2.8e-10  Score=86.36  Aligned_cols=93  Identities=27%  Similarity=0.338  Sum_probs=80.7  Template_Neff=1.000

Q human_coa1       40 FHSRALYYKLAVEQLQSHPEAQEALGPPLNIHYLKLIDR-ENFVDIVDAKLKIPVSGSKSEGLLYVHSSRGGPFQRWHLD  118 (146)
Q Consensus        40 ~~~~s~~y~~Al~~l~~~~~v~~~LG~pI~~~~~~~g~~-~~~~~~~~a~l~f~V~G~kg~G~v~v~a~r~~~~~~w~~~  118 (146)
                      .+++|+.|+.|+..+++||++.+.||+ |+..+++.++- .+.++.+.+..++.|.|.|..|...+...|..  .+|.+.
T Consensus        96 klkssepyklalaalkenpeaaqklge-iketgfplgsfhedangtgaaaykvsitgtkttgdyvvvltrrq--akwslv  172 (315)
T UniRef100_A0A2   96 KLKSSEPYKLALAALKENPEAAQKLGE-IKETGFPLGSFHEDANGTGAAAYKVSITGTKTTGDYVVVLTRRQ--AKWSLV  172 (315)
Confidence            478899999999999999999999999 88888888765 34567889999999999999999888888886  689999


Q human_coa1      119 EVFLELKDGQQIPVFKL  135 (146)
Q Consensus       119 ~l~v~~~~~~~i~L~~~  135 (146)
                      ...+.+.++..|++..+
T Consensus       173 takltlangdiiniktp  189 (315)
T UniRef100_A0A2  173 TAKLTLANGDIINIKTP  189 (315)
Confidence            99999888888877544


No 217
>UniRef100_UPI00053A83A7 probable mitochondrial import inner membrane translocase subunit TIM21 n=1 Tax=Camelina sativa TaxID=90675 RepID=UPI00053A83A7
Probab=98.62  E-value=2.9e-10  Score=90.88  Aligned_cols=103  Identities=13%  Similarity=0.193  Sum_probs=85.2  Template_Neff=1.000

Q human_coa1       24 VFYAGGFAIVYYLIQKFH----SRALYYKLAVEQLQSHPEAQEALGPPLNIHYLKLIDR-----------ENFVDIVDAK   88 (146)
Q Consensus        24 ~~~~~~~~~~~~~v~~~~----~~s~~y~~Al~~l~~~~~v~~~LG~pI~~~~~~~g~~-----------~~~~~~~~a~   88 (146)
                      +.++|+++..-|.+++++    ++-.+|..|++++++|-+++-.+|.||+.++....++           .+.+|.+|++
T Consensus       380 laglgvagaagygvfkelifqpkeykifdkalkriqddgqvrvrigspikgygqetrnraarqripnrvftdedgvehve  459 (511)
T UniRef100_UPI0  380 LAGLGVAGAAGYGVFKELIFQPKEYKIFDKALKRIQDDGQVRVRIGSPIKGYGQETRNRAARQRIPNRVFTDEDGVEHVE  459 (511)
Confidence            455566666677887774    5567899999999999999999999999887554432           2345778999


Q human_coa1       89 LKIPVSGSKSEGLLYVHSSRGGPFQRWHLDEVFLELKD  126 (146)
Q Consensus        89 l~f~V~G~kg~G~v~v~a~r~~~~~~w~~~~l~v~~~~  126 (146)
                      +.|+|.|..|.|.||.++.++..+++|.|.++.+++-.
T Consensus       460 vnfyirgtqgagkvytemfkdkaenewkytyliveilt  497 (511)
T UniRef100_UPI0  460 VNFYIRGTQGAGKVYTEMFKDKAENEWKYTYLIVEILT  497 (511)
Confidence            99999999999999999999887889999999988743


No 218
>UniRef100_A0A6A4VCW8 Uncharacterized protein n=1 Tax=Amphibalanus amphitrite TaxID=1232801 RepID=A0A6A4VCW8_AMPAM
Probab=98.62  E-value=2.9e-10  Score=81.16  Aligned_cols=115  Identities=24%  Similarity=0.362  Sum_probs=84.5  Template_Neff=1.000

Q human_coa1       10 RRSMPLGARILFHGVFYAGGFAIVYYLIQKFHSRALYYKLAVEQLQSHPEAQEALGPPLNIHYLKLIDR-ENFVDIVDAK   88 (146)
Q Consensus        10 ~~~~~l~~~~~~~~~~~~~~~~~~~~~v~~~~~~s~~y~~Al~~l~~~~~v~~~LG~pI~~~~~~~g~~-~~~~~~~~a~   88 (146)
                      ++.-+|.+++..++++..+.+.+..|.+-..+++...|.+.+.+++.|..+.-+||+||-.+....++. .|..++.+++
T Consensus         2 pslptlakiagcgallvsgafsftqwkieeglksgawytesmrllrahrgaagllgepivdgrldlgsndtnfcdqtraq   81 (195)
T UniRef100_A0A6    2 PSLPTLAKIAGCGALLVSGAFSFTQWKIEEGLKSGAWYTESMRLLRAHRGAAGLLGEPIVDGRLDLGSNDTNFCDQTRAQ   81 (195)
Confidence            444455566655555555555555555555578889999999999999999999999999877766543 1222333333


Q human_coa1       89 LK------------------------------------IPVSGSKSEGLLYVHSSRGGPFQRWHLDEVFLELKD  126 (146)
Q Consensus        89 l~------------------------------------f~V~G~kg~G~v~v~a~r~~~~~~w~~~~l~v~~~~  126 (146)
                      ++                                    .-|.|||.+|.+++++.|.+  +.|.+.++++++..
T Consensus        82 frvpvkdilvgldcywdlmkqgeirleggpvaqetalgwiisgpkqkgylhlwasrad--gawtvnrlelelat  153 (195)
T UniRef100_A0A6   82 FRVPVKDILVGLDCYWDLMKQGEIRLEGGPVAQETALGWIISGPKQKGYLHLWASRAD--GAWTVNRLELELAT  153 (195)
Confidence            33                                    34589999999999999987  79999999999874


No 219
>UniRef100_A0A1G9SL73 Cytochrome oxidase complex assembly protein 1 n=2 Tax=Catalinimonas alkaloidigena TaxID=1075417 RepID=A0A1G9SL73_9BACT
Probab=98.62  E-value=2.9e-10  Score=75.28  Aligned_cols=81  Identities=11%  Similarity=0.247  Sum_probs=72.8  Template_Neff=2.117

Q human_coa1       41 HSRALYYKLAVEQLQSHPEAQEALGPPLNIHYLKLIDRENFVDIVDAKLKIPVSGSKSEGLLYVHSSRGGPFQRWHLDEV  120 (146)
Q Consensus        41 ~~~s~~y~~Al~~l~~~~~v~~~LG~pI~~~~~~~g~~~~~~~~~~a~l~f~V~G~kg~G~v~v~a~r~~~~~~w~~~~l  120 (146)
                      +++.+.|+.|...+++||++++.+|.-+..+.++.++...+++.|.+.+++.|+|.+.+++|.+...|++. ..|.+++.
T Consensus        19 lk~~~sy~~a~~~i~~~~~~~~~~g~i~~~g~~~~~~v~~s~~~g~a~f~i~v~g~~~~~~v~i~l~k~~~-~~w~v~~~   97 (100)
T UniRef100_A0A1   19 LKSNRSYQIAIRFIEENQQVRDQTGGIIGYGFVPSGNVSISNGRGEANFDISVKGTMKDAYVNISLYKESN-SDWKVHEY   97 (100)
Confidence            38899999999999999999999999666777888888778889999999999999999999999999884 79998876


Q human_coa1      121 FL  122 (146)
Q Consensus       121 ~v  122 (146)
                      ..
T Consensus        98 ~~   99 (100)
T UniRef100_A0A1   98 IM   99 (100)
Confidence            43


No 220
>UniRef100_UPI0009DEFCE9 hypothetical protein n=1 Tax=Treponema sp. OMZ 838 TaxID=1539298 RepID=UPI0009DEFCE9
Probab=98.61  E-value=3.4e-10  Score=74.55  Aligned_cols=96  Identities=17%  Similarity=0.265  Sum_probs=76.6  Template_Neff=1.000

Q human_coa1       37 IQKFHSRALYYKLAVEQLQSHPEAQEALGPPLNIHYLKLIDR-ENFVDIVDAKLKIPVSGSKSEGLLYVHSSRGGPFQRW  115 (146)
Q Consensus        37 v~~~~~~s~~y~~Al~~l~~~~~v~~~LG~pI~~~~~~~g~~-~~~~~~~~a~l~f~V~G~kg~G~v~v~a~r~~~~~~w  115 (146)
                      +++.+++|++|+..++++++|..+.+.||+..+..-+.+++. .+.++.+.+.+++.++|..+-..|++.|.+.+  +-|
T Consensus        13 ifslfknsepykysleliennqdameylgeeyklpiiisgsmsmngngtgqaslsykikgkngisrvyidaeken--giw   90 (114)
T UniRef100_UPI0   13 IFSLFKNSEPYKYSLELIENNQDAMEYLGEEYKLPIIISGSMSMNGNGTGQASLSYKIKGKNGISRVYIDAEKEN--GIW   90 (114)
Confidence            455679999999999999999999999998555433333332 34567899999999999999999999999987  799


Q human_coa1      116 HLDEVFLELKD--GQQIPVFK  134 (146)
Q Consensus       116 ~~~~l~v~~~~--~~~i~L~~  134 (146)
                      .|..+.+--+.  ...|+|+-
T Consensus        91 kynkvifykekgkadsidlll  111 (114)
T UniRef100_UPI0   91 KYNKVIFYKEKGKADSIDLLL  111 (114)
Confidence            99988776554  34677654


No 221
>UniRef100_A0A1R0GPX7 Cytochrome c oxidase assembly factor 1 n=1 Tax=Smittium mucronatum TaxID=133383 RepID=A0A1R0GPX7_9FUNG
Probab=98.61  E-value=3.3e-10  Score=85.29  Aligned_cols=110  Identities=18%  Similarity=0.186  Sum_probs=86.0  Template_Neff=2.367

Q human_coa1       24 VFYAGGFAIVYYLIQKFHSRALYYKLAVEQLQSHPEAQEALGPPLNIHYLKLI-DRENFVDIVDAKLKIPVSGSKS-EGL  101 (146)
Q Consensus        24 ~~~~~~~~~~~~~v~~~~~~s~~y~~Al~~l~~~~~v~~~LG~pI~~~~~~~g-~~~~~~~~~~a~l~f~V~G~kg-~G~  101 (146)
                      +.++..+.++-|++......|+....|+-.+|.||+|+|.||..++..++-+- -...++-.|.+++.|+|.|+|. .|+
T Consensus       111 ~s~~tW~igi~~afNy~k~sSSsVTAA~FiAR~~~eV~e~lG~~vD~p~~ft~i~G~VnNv~G~iDv~~~i~GSkk~~a~  190 (224)
T UniRef100_A0A1  111 ASIITWAIGIKYAFNYSKMSSSSVTAALFIARNNEEVIEKLGSNVDTPSMFTEIKGVVNNVKGNIDVEFDISGSKKIVAK  190 (224)
Confidence            44444555566777666667788899999999999999999999987553221 1112234689999999999996 699


Q human_coa1      102 LYVHSSRGGP-FQRWHLDEVFLELKDGQQIPVF  133 (146)
Q Consensus       102 v~v~a~r~~~-~~~w~~~~l~v~~~~~~~i~L~  133 (146)
                      +++++.|++. ...|+.++++|..+||+++.|+
T Consensus       191 l~LK~HR~~~~~NtWtTdeFYv~~pdG~k~~Le  223 (224)
T UniRef100_A0A1  191 LYLKCHRKDKNTNTWTTDEFYVQYPDGSKIPLE  223 (224)
Confidence            9999999864 3579999999999999998874


No 222
>UniRef100_A0A0Q9ZCG6 Uncharacterized protein n=1 Tax=Salegentibacter mishustinae TaxID=270918 RepID=A0A0Q9ZCG6_9FLAO
Probab=98.59  E-value=3.6e-10  Score=78.19  Aligned_cols=82  Identities=16%  Similarity=0.255  Sum_probs=74.0  Template_Neff=3.175

Q human_coa1       41 HSRALYYKLAVEQLQSHPEAQEALGPPLNIHYLKLIDRENFVDIVDAKLKIPVSGSKSEGLLYVHSSRGGPFQRWHLDEV  120 (146)
Q Consensus        41 ~~~s~~y~~Al~~l~~~~~v~~~LG~pI~~~~~~~g~~~~~~~~~~a~l~f~V~G~kg~G~v~v~a~r~~~~~~w~~~~l  120 (146)
                      .++|+.|.-|.+.+.+||++.+.+|+--+++.+|.|.....++..++++...|.|+++++.|.+.+.++.. .+|.+..+
T Consensus        32 isnS~~Y~~Ak~yi~~~~~l~~~iGeIk~FG~FPsg~i~~~~g~~~aqIEt~V~G~k~e~~vil~m~k~~~-~kW~~~~~  110 (117)
T UniRef100_A0A0   32 ISNSEEYEFAKKYIKNNKELIEKIGEIKDFGSFPSGVIRSENGKKEAQIETDVEGTKSEAKVILIMEKNPE-DKWKVKQF  110 (117)
Confidence            58999999999999999999999999666788999977677788999999999999999999999999885 68999887


Q human_coa1      121 FLE  123 (146)
Q Consensus       121 ~v~  123 (146)
                      .+.
T Consensus       111 ~~~  113 (117)
T UniRef100_A0A0  111 YIK  113 (117)
Confidence            664


No 223
>UniRef100_N1WVM1 Uncharacterized protein n=1 Tax=Psychroflexus gondwanensis ACAM 44 TaxID=1189619 RepID=N1WVM1_9FLAO
Probab=98.58  E-value=4.5e-10  Score=72.55  Aligned_cols=91  Identities=19%  Similarity=0.331  Sum_probs=76.2  Template_Neff=1.000

Q human_coa1       41 HSRALYYKLAVEQLQSHPEAQEALGP--PLNIHYLKLIDRENFVDIVDAKLKIPVSGSKSEGLLYVHSSRGGPFQRWHLD  118 (146)
Q Consensus        41 ~~~s~~y~~Al~~l~~~~~v~~~LG~--pI~~~~~~~g~~~~~~~~~~a~l~f~V~G~kg~G~v~v~a~r~~~~~~w~~~  118 (146)
                      +++++.|+.|++.++....+.++||+  ||....+..|..+..++...+.-++.+.|.||++.+.+.-.|..  +.|.|.
T Consensus         2 ysdtelyqnalekvksrqkvtellgeiepidkfailegevnytngnqtvnstiqiqgtkgkakmdispdrie--gkwvyk   79 (101)
T UniRef100_N1WV    2 YSDTELYQNALEKMKSRQKVTELLGEIEPIDKFPILKGEVNYTNGNQTVNSTIQIQGTKGKAKMDISPDRIE--GQWVYK   79 (101)
Confidence            36788999999999999999999995  88877666666666667788889999999999999999999987  799999


Q human_coa1      119 EVFLELKD----GQQIPVF  133 (146)
Q Consensus       119 ~l~v~~~~----~~~i~L~  133 (146)
                      .+.+++++    .++|.+.
T Consensus        80 kiyvriknpddnkqtikim   98 (101)
T UniRef100_N1WV   80 KIYVRIKNPDDNKQTIKIM   98 (101)
Confidence            99999863    3455443


No 224
>UniRef100_A0A4Q2DA24 Uncharacterized protein n=1 Tax=Psathyrella aberdarensis TaxID=2316362 RepID=A0A4Q2DA24_9AGAR
Probab=98.58  E-value=4.5e-10  Score=72.78  Aligned_cols=83  Identities=18%  Similarity=0.239  Sum_probs=67.9  Template_Neff=1.558

Q human_coa1       52 EQLQSHPEAQEALGPPLNI--HYLKLIDRE--NFVDIVDAKLKIPVSGSKSEGLLYVHSSRGGPFQRWHLDEVFLELKDG  127 (146)
Q Consensus        52 ~~l~~~~~v~~~LG~pI~~--~~~~~g~~~--~~~~~~~a~l~f~V~G~kg~G~v~v~a~r~~~~~~w~~~~l~v~~~~~  127 (146)
                      .-++++|+.++.||+.|..  .||-.|+..  ...-+|.++++|+|+|+||.|+||+...|....-.+.+.++.+..+|+
T Consensus         2 rsl~a~~~lk~vl~~ai~pq~ewwl~gdp~i~~~~mqgnvd~sfr~kg~kg~gt~yftsir~ek~~pftilrfk~iadd~   81 (94)
T UniRef100_A0A4    2 RSLRADPQLKDVLGHAIRPQPEWWLNGDPRINRKQMQGNVDMSFRIKGSKGSGTVYFTSIRSEKGVPFTILRFKVIADDG   81 (94)
Confidence            4578999999999998875  456666543  223578999999999999999999999999876788998888888888


Q human_coa1      128 QQIPVFK  134 (146)
Q Consensus       128 ~~i~L~~  134 (146)
                      +.+.+.+
T Consensus        82 ~~v~v~~   88 (94)
T UniRef100_A0A4   82 TIVHVSD   88 (94)
Confidence            8777654


No 225
>UniRef100_A0A6J2TY81 mitochondrial import inner membrane translocase subunit Tim21 isoform X2 n=1 Tax=Drosophila lebanonensis TaxID=7225 RepID=A0A6J2TY81_DROLE
Probab=98.58  E-value=4.7e-10  Score=79.63  Aligned_cols=84  Identities=17%  Similarity=0.173  Sum_probs=68.8  Template_Neff=1.000

Q human_coa1       24 VFYAGGFAIVYYLIQKFH----SRALYYKLAVEQLQSHPEAQEALGPPLNIHYLKLIDR---------ENFVDIVDAKLK   90 (146)
Q Consensus        24 ~~~~~~~~~~~~~v~~~~----~~s~~y~~Al~~l~~~~~v~~~LG~pI~~~~~~~g~~---------~~~~~~~~a~l~   90 (146)
                      ..++++.+++.|.+++++    +.+.+|..|++++-+||++++++|.||+..+..+...         ...++..+++++
T Consensus        86 aaglgvtgfmlfaifrelfsstspnniyadalervvedprvqdaigspikgfgetsrrgrrqhvahisferngvphmrmq  165 (186)
T UniRef100_A0A6   86 AAGLGVTGFMLFAIFRELFSSTSPNNIYADALERVVEDPRVQDAIGSPIKGFGETSRRGRRQHVAHISFERNGVPHMRMQ  165 (186)
Confidence            566777888889988875    3357999999999999999999999999877654321         234577899999


Q human_coa1       91 IPVSGSKSEGLLYVHSS  107 (146)
Q Consensus        91 f~V~G~kg~G~v~v~a~  107 (146)
                      |+|.|-+.+++|+++..
T Consensus       166 fyvqglrnkatvhlesr  182 (186)
T UniRef100_A0A6  166 FYVQGLRNKATVHLESR  182 (186)
Confidence            99999999999998764


No 226
>UniRef100_A0A287PB39 Uncharacterized protein n=1 Tax=Hordeum vulgare subsp. vulgare TaxID=112509 RepID=A0A287PB39_HORVV
Probab=98.58  E-value=4.7e-10  Score=77.78  Aligned_cols=89  Identities=13%  Similarity=0.245  Sum_probs=74.3  Template_Neff=1.570

Q human_coa1       45 LYYKLAVEQLQSHPEAQEALGPPLNIHYLKLIDR-----------ENFVDIVDAKLKIPVSGSKSEGLLYVHSSRGGPFQ  113 (146)
Q Consensus        45 ~~y~~Al~~l~~~~~v~~~LG~pI~~~~~~~g~~-----------~~~~~~~~a~l~f~V~G~kg~G~v~v~a~r~~~~~  113 (146)
                      ..|..|+.+++++.++...+|.||+.++-.+.++           .+..|.+|+++.|+|.||.|.|.|+.++.++..+.
T Consensus        31 k~f~kal~r~~~~~qv~~rig~pitgygqesrnraarqripnrvwtde~gvehvevnfyirgp~gagkv~~emf~d~~dk  110 (142)
T UniRef100_A0A2   31 KIFNKALKRVQSDNQVRVRIGYPITGYGQESRNRAARQRIPNRVWTDEDGVEHVEVNFYIRGPHGAGKVYAEMFKDNVDK  110 (142)
Confidence            3678999999999999999999999887555433           23457899999999999999999999999998888


Q human_coa1      114 RWHLDEVFLELKD--GQQIPVF  133 (146)
Q Consensus       114 ~w~~~~l~v~~~~--~~~i~L~  133 (146)
                      +|++.++.|++..  ...+-|+
T Consensus       111 ~wkf~ylive~~a~~q~q~mle  132 (142)
T UniRef100_A0A2  111 QWKFMYLIVEITAPSQAQLMLE  132 (142)
Confidence            9999999999874  3344443


No 227
>UniRef100_A0A1S9RM83 Cytochrome oxidase complex assembly protein n=2 Tax=Penicillium brasilianum TaxID=104259 RepID=A0A1S9RM83_PENBI
Probab=98.56  E-value=5.7e-10  Score=82.34  Aligned_cols=97  Identities=20%  Similarity=0.230  Sum_probs=78.7  Template_Neff=1.000

Q human_coa1       41 HSRALYYKLAVEQLQSHPEAQEALGPPLNIHY-LKLIDRENFVDIVDAKLKIPVSGSKSEGLLYVHSSRGGPFQRWHLDE  119 (146)
Q Consensus        41 ~~~s~~y~~Al~~l~~~~~v~~~LG~pI~~~~-~~~g~~~~~~~~~~a~l~f~V~G~kg~G~v~v~a~r~~~~~~w~~~~  119 (146)
                      .+.|++....+..++.+|++++.||..|.+.. +++-+..-+.-.|+++++|.|+|.||.|.+.++..|.+.-.-++.+.
T Consensus        80 kstssvvsstlyalrtspqareilgdeiyfaqqipwisgemnqlhgriditfwvkgtkgqgkmrfksvrpdrmsyfrtev  159 (247)
T UniRef100_A0A1   80 KSTSSVVSSTLYALRTSPQAREILGDEIYFAQQIPWISGEMNQLHGRIDITFWVKGTKGQGKMRFKSVRPDRMSYFRTEV  159 (247)
Confidence            36678889999999999999999999887533 45543322234689999999999999999999999987655677788


Q human_coa1      120 VFLELKDGQQIPVFKLSG  137 (146)
Q Consensus       120 l~v~~~~~~~i~L~~~~~  137 (146)
                      +.++.+||..+.|++.+.
T Consensus       160 wsletedgtvvqlldsdt  177 (247)
T UniRef100_A0A1  160 WSLETEDGTVVQLLDSDT  177 (247)
Confidence            888999999999987653


No 228
>UniRef100_A0A5K1MZJ3 Uncharacterized protein n=1 Tax=Xanthomonas vasicola pv. vasculorum NCPPB 206 TaxID=1094181 RepID=A0A5K1MZJ3_XANVA
Probab=98.56  E-value=6e-10  Score=68.67  Aligned_cols=69  Identities=17%  Similarity=0.296  Sum_probs=61.6  Template_Neff=1.000

Q human_coa1       41 HSRALYYKLAVEQLQSHPEAQEALGPPLNIHYLKLIDRENFVDIVDAKLKIPVSGSKSEGLLYVHSSRG  109 (146)
Q Consensus        41 ~~~s~~y~~Al~~l~~~~~v~~~LG~pI~~~~~~~g~~~~~~~~~~a~l~f~V~G~kg~G~v~v~a~r~  109 (146)
                      +++|++|+.|++.++.+.++.+.||.||...+.+..+...+...+.+.+++-+.||+++|.|.+.+...
T Consensus         1 mkssdvyrdalqiaktdarvvqqlgtpiteaflpnasihysaptgeahfsvglqgprgegsvqvdahag   69 (77)
T UniRef100_A0A5    1 MKSSDVYRDALQIAKTDARVVQQLGTPITEAFLPNASIHYSAPTGEAHFSVGLQGPRGEGSVQVDAHAG   69 (77)
Confidence            367999999999999999999999999999888887776666678999999999999999999988653


No 229
>UniRef100_A0A0M8MN92 Uncharacterized protein n=1 Tax=Malassezia pachydermatis TaxID=77020 RepID=A0A0M8MN92_9BASI
Probab=98.55  E-value=6.5e-10  Score=80.64  Aligned_cols=98  Identities=20%  Similarity=0.255  Sum_probs=76.5  Template_Neff=1.538

Q human_coa1       42 SRALYYKLAVEQLQSHPEAQEALGPPLNIHY----LKLIDRENFVDIVDAKLKIPVSGSKSEGLLYVHSSRGGPFQRWHL  117 (146)
Q Consensus        42 ~~s~~y~~Al~~l~~~~~v~~~LG~pI~~~~----~~~g~~~~~~~~~~a~l~f~V~G~kg~G~v~v~a~r~~~~~~w~~  117 (146)
                      -.|++.+..-++++..|++.++||+|+....    -+|-+...+.-+|.++++|.|+||+|-|+||+...|..+.+.+++
T Consensus        82 ~gssvlrmvsqrvrs~pev~~llgepv~~krs~fgdpwi~givnplkgkvdmsfev~gprgv~~vyftsvrkhktdpfel  161 (193)
T UniRef100_A0A0   82 LGSSVLRMVSQRVRSAPEVHELLGEPVFIKRSMFGDPWIDGIVNPLKGKVDMSFEVEGPRGVGTVYFTSVRKHKTDPFEL  161 (193)
Confidence            4478888999999999999999999987432    233333333457899999999999999999999999887788988


Q human_coa1      118 DEVFLELK-D-GQQIPVFKLSGEN  139 (146)
Q Consensus       118 ~~l~v~~~-~-~~~i~L~~~~~~~  139 (146)
                      .++.+... | .+.|.|+.+..++
T Consensus       162 lrflvvp~gdssraisll~~gie~  185 (193)
T UniRef100_A0A0  162 LRFLVVPNGDSSRAISLLSHGIEH  185 (193)
Confidence            87766554 3 5688888765443


No 230
>UniRef100_UPI000A06A1F8 hypothetical protein n=1 Tax=Deferrisoma camini TaxID=1035120 RepID=UPI000A06A1F8
Probab=98.53  E-value=7.7e-10  Score=73.99  Aligned_cols=95  Identities=19%  Similarity=0.331  Sum_probs=74.4  Template_Neff=1.000

Q human_coa1       32 IVYYLIQKFHSRALYYKLAVEQLQSHPEAQEALGPPLNIHYLKLIDRENFVDIVDAKLKIPVSGSKSEGLLYVHSSRGGP  111 (146)
Q Consensus        32 ~~~~~v~~~~~~s~~y~~Al~~l~~~~~v~~~LG~pI~~~~~~~g~~~~~~~~~~a~l~f~V~G~kg~G~v~v~a~r~~~  111 (146)
                      .++.+-+..++++-.|.+|++++.+|.++...||.|++++-.-+...    ....+-+++|+.||||.+..++.+.+-. 
T Consensus        28 vvwvldyqslkstwayteaverlskndevvsrlgqplkfgvvwswrk----sessvifsvplvgpkgravayvsakkmk-  102 (124)
T UniRef100_UPI0   28 VVWVLDYQSLKSTWAYTEAVERLSKNDEVVSRLGQPLKFGVVWSWRK----SESSVIFSVPLVGPKGRAVAYVSAKKMK-  102 (124)
Confidence            33334455678899999999999999999999999999875322211    1346779999999999999999998876 


Q human_coa1      112 FQRWHLDEVFLELKD-GQQIPV  132 (146)
Q Consensus       112 ~~~w~~~~l~v~~~~-~~~i~L  132 (146)
                       +.|++-++.+..++ .++.+|
T Consensus       103 -dgwrfyrfavyfdgrekrmdl  123 (124)
T UniRef100_UPI0  103 -DGWRFYRFAVYFDGREKRMDL  123 (124)
Confidence             58999999988876 335444


No 231
>UniRef100_A0A1D1V9A8 TIM21-like protein, mitochondrial n=1 Tax=Ramazzottius varieornatus TaxID=947166 RepID=A0A1D1V9A8_RAMVA
Probab=98.53  E-value=8e-10  Score=81.12  Aligned_cols=112  Identities=17%  Similarity=0.141  Sum_probs=83.5  Template_Neff=1.000

Q human_coa1       24 VFYAGGFAIVYYLIQKFH----SRALYYKLAVEQLQSHPEAQEALGPPLNIHYLKLIDR--E------------NFVDIV   85 (146)
Q Consensus        24 ~~~~~~~~~~~~~v~~~~----~~s~~y~~Al~~l~~~~~v~~~LG~pI~~~~~~~g~~--~------------~~~~~~   85 (146)
                      ++++...+++-|++++++    +...+|+.|++++++|-+++..||.|++.++......  +            ...++.
T Consensus        99 vagisitgllgylifrelfssnsangvykdalklckndirvqsilgspvkahgetsrrghrnhilsaewkeaeaaggdqh  178 (236)
T UniRef100_A0A1   99 VAGISITGLLGYLIFRELFSSNSANGVYKDALKLCKNDIRVQSILGSPVKAHGETSRRGHRNHILSAEWKEAEAAGGDQH  178 (236)
Confidence            556666777778888875    2357999999999999999999999999988655321  0            112445


Q human_coa1       86 DAKLKIPVSGSKSEGLLYVHSSRGGPFQRWHLDEVFLELKD-GQQIPVFKLSGEN  139 (146)
Q Consensus        86 ~a~l~f~V~G~kg~G~v~v~a~r~~~~~~w~~~~l~v~~~~-~~~i~L~~~~~~~  139 (146)
                      .++++|+|.||-..|+||.+-.-..    =+|+.+.++.++ .+++..+.++.+.
T Consensus       179 iiqvkfhvqgpfnrgtvyaeknvtk----geyrtlifqtdnkrerfsfleppepq  229 (236)
T UniRef100_A0A1  179 IIQVKFHVQGPFNRGTVYAEKNVTK----GEYRTLIFQTDNKRERFSFLEPPEPQ  229 (236)
Confidence            6889999999999999987754443    367778888876 5677776655443


No 232
>UniRef100_A0A290XC62 Uncharacterized protein n=1 Tax=Luteimonas sp. 100111 TaxID=2006110 RepID=A0A290XC62_9GAMM
Probab=98.53  E-value=8.2e-10  Score=70.43  Aligned_cols=81  Identities=25%  Similarity=0.442  Sum_probs=67.5  Template_Neff=1.000

Q human_coa1       51 VEQLQSHPEAQEALGPPLNIHYLKLIDRE-NFVDIVDAKLKIPVSGSKSEGLLYVHSSRGGPFQRWHLDEVFLELKDGQQ  129 (146)
Q Consensus        51 l~~l~~~~~v~~~LG~pI~~~~~~~g~~~-~~~~~~~a~l~f~V~G~kg~G~v~v~a~r~~~~~~w~~~~l~v~~~~~~~  129 (146)
                      +++++-||++...||.||+.++++.++.. +.++.+.+.+++++.||++++.+...++|..  ..|+|+.-.++-+  ..
T Consensus         1 merarlhpqvaarlgtpikpgfmplgdismstdgsgsaalriplrgprgearlvavaerrg--evwryesptlddd--da   76 (93)
T UniRef100_A0A2    1 MERARLHPQVAARLGTPIKPGFMPLGDISMSTDGSGSAALRIPLRGPRGEARLVAVAERRG--EVWRYESPTLDDD--DA   76 (93)
Confidence            46788899999999999999999998874 4457899999999999999999999999987  6899998776643  34


Q human_coa1      130 IPVFKL  135 (146)
Q Consensus       130 i~L~~~  135 (146)
                      +.|..+
T Consensus        77 fplaap   82 (93)
T UniRef100_A0A2   77 FPLAAP   82 (93)
Confidence            555444


No 233
>UniRef100_A0A2A2WGW9 Uncharacterized protein n=1 Tax=Rhodopirellula sp. SM50 TaxID=595453 RepID=A0A2A2WGW9_9BACT
Probab=98.52  E-value=7.8e-10  Score=82.55  Aligned_cols=114  Identities=16%  Similarity=0.214  Sum_probs=83.1  Template_Neff=2.583

Q human_coa1       13 MPLGARILFHG---VFYAGGFAIVYYLIQKFHSRALYYKLAVEQLQSHPEAQEALGPPLNIHYLKLIDRE--NFVDIVDA   87 (146)
Q Consensus        13 ~~l~~~~~~~~---~~~~~~~~~~~~~v~~~~~~s~~y~~Al~~l~~~~~v~~~LG~pI~~~~~~~g~~~--~~~~~~~a   87 (146)
                      -+|+.|.||+|   +.++.||+++||....  ..+-+-+.|.+....||.+++.+|+ |....++.+...  ...+...-
T Consensus        26 tWLWVlGIiGgvfL~g~v~CCG~~~y~~~~--~s~~ia~~avee~add~v~~e~IG~-iqSs~mnl~~ai~es~k~~~~t  102 (202)
T UniRef100_A0A2   26 TWLWVLGIIGGVFLLGCVLCCGVMFYAWDQ--ASGVIADVAVEEYADDPVIKEKIGT-IQSSQMNLRAAIEESTKDETVT  102 (202)
Confidence            47777777776   4456678888876533  4556778899999999999999999 777766666542  22244567


Q human_coa1       88 KLKIPVSGSKSEGLLYVHSSRGGPFQRWHLDEVFLELKDGQQIPVFK  134 (146)
Q Consensus        88 ~l~f~V~G~kg~G~v~v~a~r~~~~~~w~~~~l~v~~~~~~~i~L~~  134 (146)
                      .|.|.|.|+||+|+++.+-....     +-..+.|.++||.+++|.-
T Consensus       103 ~MVfdv~GdKGsGki~~rtn~~t-----q~~~v~Lvm~dG~ef~le~  144 (202)
T UniRef100_A0A2  103 AMVFDIEGDKGSGKIVHRTNQQT-----QQVTVVLVMEDGSEFDLEV  144 (202)
Confidence            89999999999999987654443     3345667778888777765


No 234
>UniRef100_A0A1B0CKL3 Uncharacterized protein n=1 Tax=Lutzomyia longipalpis TaxID=7200 RepID=A0A1B0CKL3_LUTLO
Probab=98.52  E-value=8.7e-10  Score=80.87  Aligned_cols=93  Identities=22%  Similarity=0.325  Sum_probs=83.2  Template_Neff=1.354

Q human_coa1       11 RSMPLGARILFHGVFYAGGFAIVYYLIQKFHSRALYYKLAVEQLQSHPEAQEALGPPLNIHYLKLIDRENFVDIVDAKLK   90 (146)
Q Consensus        11 ~~~~l~~~~~~~~~~~~~~~~~~~~~v~~~~~~s~~y~~Al~~l~~~~~v~~~LG~pI~~~~~~~g~~~~~~~~~~a~l~   90 (146)
                      +..+|.+.++++++..+..+..+.|.+-+.++..+.|++|+.++++|..+...||.||...+++.++..|..+...+.+.
T Consensus         6 snktlakvavygafgsisavfymrwsierqirgqefykealnllkqhkgaetvlgnpisesgfdlsdktnkcnsneahfe   85 (216)
T UniRef100_A0A1    6 SNKTLAKVAVYGAFGSISAVFYMRWSIERQIRGQEFYKEALNLLKQHKGAETVLGNPISESGFDLSDKTNKCNSNEAHFE   85 (216)
Confidence            34678889999877777777777777877889999999999999999999999999999999999988887778899999


Q human_coa1       91 IPVSGSKSEGLLY  103 (146)
Q Consensus        91 f~V~G~kg~G~v~  103 (146)
                      +.|.|+|.+|+++
T Consensus        86 vsvrg~k~~~~~~   98 (216)
T UniRef100_A0A1   86 VSVRGLKTEAPVY   98 (216)
Confidence            9999999999998


No 235
>UniRef100_A0A015I742 Coa1p n=5 Tax=Rhizophagus irregularis TaxID=588596 RepID=A0A015I742_RHIIW
Probab=98.51  E-value=9.2e-10  Score=79.42  Aligned_cols=93  Identities=24%  Similarity=0.276  Sum_probs=76.6  Template_Neff=1.192

Q human_coa1       41 HSRALYYKLAVEQLQSHPEAQEALGPPLNIH-YLKLIDRENFVDIVDAKLKIPVSGSKSEGLLYVHSSRGGPFQRWHLDE  119 (146)
Q Consensus        41 ~~~s~~y~~Al~~l~~~~~v~~~LG~pI~~~-~~~~g~~~~~~~~~~a~l~f~V~G~kg~G~v~v~a~r~~~~~~w~~~~  119 (146)
                      .-+|...+-.+--++-||...|+||..|.+. .++|-....+.-.|.+++++.|+|.||+|+|++...|+-.+.+|.+.+
T Consensus        95 rlnsstvqgslfnlkyhpk~lellgrninf~ssf~wikgsinhlkg~vdfqytvkgdkgkgtvhf~sird~hd~~wki~e  174 (198)
T UniRef100_A0A0   95 RLNSSTVQGSLFNLKYHPKALELLGKNINFTSGLPWIKGSINHLKGKVDFQYTVKGDKGKGTVHFRSIRDLHDREWKITE  174 (198)
Confidence            4567778888999999999999999999863 355533222334789999999999999999999999987778999999


Q human_coa1      120 VFLELKDGQQIPVF  133 (146)
Q Consensus       120 l~v~~~~~~~i~L~  133 (146)
                      +.+..+||-.+.|.
T Consensus       175 ftlttedgiivpln  188 (198)
T UniRef100_A0A0  175 FTLTTEDGIIVPLN  188 (198)
Confidence            99999988666654


No 236
>UniRef100_D6WG54 Uncharacterized protein n=2 Tax=Tribolium castaneum TaxID=7070 RepID=D6WG54_TRICA
Probab=98.51  E-value=9.5e-10  Score=70.78  Aligned_cols=71  Identities=27%  Similarity=0.470  Sum_probs=59.3  Template_Neff=1.000

Q human_coa1       37 IQKFHSRALYYKLAVEQLQSHPEAQEALGPPLNIHYLKLIDRE-NFVDIVDAKLKIPVSGSKSEGLLYVHSS  107 (146)
Q Consensus        37 v~~~~~~s~~y~~Al~~l~~~~~v~~~LG~pI~~~~~~~g~~~-~~~~~~~a~l~f~V~G~kg~G~v~v~a~  107 (146)
                      +-..++.+-+|++|+..++.|..+..+||+||+.+-++..+.. +.....++...+|+.|||.+|.|.+.+.
T Consensus        25 ieqnikgtvyykealrtvrtnrgavhllgepikdgkidlddtetnftsensahyevpirgpkqkgqvnltat   96 (98)
T UniRef100_D6WG   25 IEQNIKGTVYYKEALRTVRTNRGAVHLLGEPIKDGKIDLDDTETNFTSENSAHYEVPIRGPKQKGQVNLTAT   96 (98)
Confidence            4445677899999999999999999999999999887766542 3335678899999999999999988764


No 237
>UniRef100_S3JUY4 Uncharacterized protein n=2 Tax=Treponema medium TaxID=58231 RepID=S3JUY4_TREMD
Probab=98.50  E-value=1e-09  Score=83.40  Aligned_cols=109  Identities=16%  Similarity=0.250  Sum_probs=84.1  Template_Neff=1.229

Q human_coa1       24 VFYAGGFAIVYYLIQKFHSRALYYKLAVEQLQSHPEAQEALGPPLNIHYLKLIDR-ENFVDIVDAKLKIPVSGSKSEGLL  102 (146)
Q Consensus        24 ~~~~~~~~~~~~~v~~~~~~s~~y~~Al~~l~~~~~v~~~LG~pI~~~~~~~g~~-~~~~~~~~a~l~f~V~G~kg~G~v  102 (146)
                      +..+++...+--.+++.+.+|++|...++++++|.++.+.||+..+..-.-+|+. .|.++.|.+.+++.++|.+|...|
T Consensus       179 ~gf~gaiiivc~~ifs~f~~sepy~~s~~lienn~~~~eylge~yklp~iisgsm~~ngngtgk~s~sy~ikgkng~srv  258 (293)
T UniRef100_S3JU  179 VGFVGAIIIVCITIFSSFLKSEPYLHSIKLIENNTEILEYLGEDYKLPKIISGSMSTNGNGTGKVSISYTIKGKNGSSRV  258 (293)
Confidence            3333333334455677889999999999999999999999998666544444432 355688999999999999999999


Q human_coa1      103 YVHSSRGGPFQRWHLDEVFLELKDG--QQIPVFK  134 (146)
Q Consensus       103 ~v~a~r~~~~~~w~~~~l~v~~~~~--~~i~L~~  134 (146)
                      ++.|++++  +-|.|..+.+--+.|  ..|+|+-
T Consensus       259 y~daeken--~iw~y~k~ifyk~kgk~dsidll~  290 (293)
T UniRef100_S3JU  259 YVDAEKEN--GIWNYKKIIFYKQKGKVDSIDLLI  290 (293)
Confidence            99999997  799999987765543  4666654


No 238
>UniRef100_A0A364N5Q1 DUF1783-domain-containing protein n=1 Tax=Stemphylium lycopersici TaxID=183478 RepID=A0A364N5Q1_9PLEO
Probab=98.50  E-value=1.1e-09  Score=82.74  Aligned_cols=107  Identities=18%  Similarity=0.253  Sum_probs=84.1  Template_Neff=1.000

Q human_coa1       32 IVYYLIQKFHSRALYYKLAVEQLQSHPEAQEALGPPLNIHY-LKLIDRENFVDIVDAKLKIPVSGSKSEGLLYVHSSRGG  110 (146)
Q Consensus        32 ~~~~~v~~~~~~s~~y~~Al~~l~~~~~v~~~LG~pI~~~~-~~~g~~~~~~~~~~a~l~f~V~G~kg~G~v~v~a~r~~  110 (146)
                      .+|-++......|++....+..++.||.|++.||..|-+.. ++|-....+.-.|++.++|.|+|.|..|.|.+.+.|.+
T Consensus       176 slfaffnyqkqessvvtatlyalrtnpavreqlgdeiyfaskypwikgeinqvhgrievsfwvkgtkragevrlrcrrkg  255 (295)
T UniRef100_A0A3  176 SLFAFFNYQKQESSVVTATLYALRTNPAVREQLGDEIYFASKYPWIKGEINQVHGRIEVSFWVKGTKRAGEVRLRCRRKG  255 (295)
Confidence            33333334447788999999999999999999999887533 44432222223588999999999999999999999998


Q human_coa1      111 PFQRWHLDEVFLELKDGQQIPVFKLSGE  138 (146)
Q Consensus       111 ~~~~w~~~~l~v~~~~~~~i~L~~~~~~  138 (146)
                      .++-+-..+..+.++||++..|.++..+
T Consensus       256 rgglyftqeysltledgerlelydpagn  283 (295)
T UniRef100_A0A3  256 RGGLYFTQEYSLTLEDGERLELYDPAGN  283 (295)
Confidence            7777777888899999999999987654


No 239
>UniRef100_I1HNS3 Uncharacterized protein n=1 Tax=Brachypodium distachyon TaxID=15368 RepID=I1HNS3_BRADI
Probab=98.50  E-value=1.1e-09  Score=84.22  Aligned_cols=103  Identities=15%  Similarity=0.206  Sum_probs=83.9  Template_Neff=1.000

Q human_coa1       24 VFYAGGFAIVYYLIQKFH----SRALYYKLAVEQLQSHPEAQEALGPPLNIHYLKLIDR-----------ENFVDIVDAK   88 (146)
Q Consensus        24 ~~~~~~~~~~~~~v~~~~----~~s~~y~~Al~~l~~~~~v~~~LG~pI~~~~~~~g~~-----------~~~~~~~~a~   88 (146)
                      +.++|++++.-|.+++++    +.-.+|..|+.+++.|.++...+|-||..++-...++           .+..|.+++.
T Consensus       213 laglgvaalagyavfkelifepkeykifgkalarvqsdsqvtarigypitgygsetrnraarqrvpsriwtdeegvehve  292 (344)
T UniRef100_I1HN  213 LAGLGVAALAGYAVFKELIFEPKEYKIFGKALARVQSDSQVTARIGYPITGYGSETRNRAARQRVPSRIWTDEEGVEHVE  292 (344)
Confidence            455555666667777764    5667899999999999999999999999877544332           1334778999


Q human_coa1       89 LKIPVSGSKSEGLLYVHSSRGGPFQRWHLDEVFLELKD  126 (146)
Q Consensus        89 l~f~V~G~kg~G~v~v~a~r~~~~~~w~~~~l~v~~~~  126 (146)
                      +.|+|.||.|.|.|+-.+.+++.++.|++.++.++...
T Consensus       293 vnfyirgphgagkvysamfkdnsdgawkftyllvefta  330 (344)
T UniRef100_I1HN  293 VNFYIRGPHGAGKVYSAMFKDNSDGAWKFTYLLVEFTA  330 (344)
Confidence            99999999999999999999998899999999998753


No 240
>UniRef100_A0A0B1NWV6 Putative cytochrome oxidase assembly n=1 Tax=Uncinula necator TaxID=52586 RepID=A0A0B1NWV6_UNCNE
Probab=98.50  E-value=1.1e-09  Score=80.28  Aligned_cols=95  Identities=18%  Similarity=0.230  Sum_probs=79.5  Template_Neff=1.392

Q human_coa1       41 HSRALYYKLAVEQLQSHPEAQEALGPPLNIHY---LKLIDRENFVDIVDAKLKIPVSGSKSEGLLYVHSSRGGPFQRWHL  117 (146)
Q Consensus        41 ~~~s~~y~~Al~~l~~~~~v~~~LG~pI~~~~---~~~g~~~~~~~~~~a~l~f~V~G~kg~G~v~v~a~r~~~~~~w~~  117 (146)
                      .++|++....+..++.+|.+++.||..|-...   |-||..+  --.|.+++.|.|+|.|..+++++...|...-+.++.
T Consensus        89 kssssvvastmyalrts~kareilgdeiyy~~k~pwiwgein--ll~gkidihftvkgtkq~a~mrfts~r~~rmg~fet  166 (212)
T UniRef100_A0A0   89 KSSSSVVASTMYALRTSTKAREILGDEVYYAYKMPWIWGEIN--LLHGKIDIHFSVKGTKQRAVMRFTSHRAKRMGSFET  166 (212)
Confidence            36788889999999999999999999886432   4445432  236899999999999999999999999877788999


Q human_coa1      118 DEVFLELKDGQQIPVFKLSG  137 (146)
Q Consensus       118 ~~l~v~~~~~~~i~L~~~~~  137 (146)
                      .++.++..||+..+|+...+
T Consensus       167 tewsl~~~~g~k~dlleg~~  186 (212)
T UniRef100_A0A0  167 TEWSLETADGEKFDLLEGND  186 (212)
Confidence            99999999999999986543


No 241
>UniRef100_A0A261Y7V2 Mitochondrial import inner membrane translocase subunit TIM21 n=1 Tax=Bifiguratus adelaidae TaxID=1938954 RepID=A0A261Y7V2_9FUNG
Probab=98.49  E-value=1.2e-09  Score=86.26  Aligned_cols=116  Identities=14%  Similarity=0.250  Sum_probs=91.2  Template_Neff=1.000

Q human_coa1       16 GARILFHGVFYAGGFAIVYYLIQKFH----SRALYYKLAVEQLQSHPEAQEALGPPLNIHYLKLIDR------------E   79 (146)
Q Consensus        16 ~~~~~~~~~~~~~~~~~~~~~v~~~~----~~s~~y~~Al~~l~~~~~v~~~LG~pI~~~~~~~g~~------------~   79 (146)
                      ....+|  .+++++.+.+-|+++.++    +.+.+|..|+++++.|-.+...||.||+.+..+....            .
T Consensus        95 anvsii--algvgllgalsylvftelfssnshthiysdaldrirsnmdvkarlgapikdyaqpddgklrrrrriiyrvyk  172 (439)
T UniRef100_A0A2   95 ANVSII--ALGVGLLGALSYLVFTELFSSNSHTHIYSDALDRIRSNMDVKARLGAPIKDYAQPDDGKLRRRRRIIYRVYK  172 (439)
Confidence            344555  677777888888888775    3457999999999999999999999999876443211            1


Q human_coa1       80 NFVDIVDAKLKIPVSGSKSEGLLYVHSSRGGPFQRWHLDEVFLELKD----GQQIPVFK  134 (146)
Q Consensus        80 ~~~~~~~a~l~f~V~G~kg~G~v~v~a~r~~~~~~w~~~~l~v~~~~----~~~i~L~~  134 (146)
                      +.-+.++..++++++|+...|..-.++.++.. ..|+|.++++++++    .+++.++-
T Consensus       173 dqlgrehlfmrvylegsdadgvaamemvknrr-knweykylyvdvpgeglpsqrvfvey  230 (439)
T UniRef100_A0A2  173 DQLGREHLFMRVYLEGSDADGVAAMEMVKNRR-KNWEYKYLYVDVPGEGLPSQRVFVEY  230 (439)
Confidence            33478899999999999999999999988874 78999999999985    35555543


No 242
>UniRef100_A0A2G2DVX4 Uncharacterized protein n=1 Tax=Colwellia sp. TaxID=56799 RepID=A0A2G2DVX4_COLSX
Probab=98.49  E-value=1.2e-09  Score=75.78  Aligned_cols=94  Identities=19%  Similarity=0.337  Sum_probs=80.5  Template_Neff=1.623

Q human_coa1       39 KFHSRALYYKLAVEQLQSHPEAQEALGPPLNIHY--LKLIDRENFVDIVDAKLKIPVSGSKSEGLLYVHSSRGGPFQRWH  116 (146)
Q Consensus        39 ~~~~~s~~y~~Al~~l~~~~~v~~~LG~pI~~~~--~~~g~~~~~~~~~~a~l~f~V~G~kg~G~v~v~a~r~~~~~~w~  116 (146)
                      ..+.++..|+.|+..+..||.|++.+|+..+..+  .+.-....+.+.|.+++.+.|.|...+|.-||.+.|..  +-|+
T Consensus        40 ~~f~~~~~~k~avs~lstn~~v~~~fg~s~~~sf~y~~gf~i~~~g~~g~a~f~iki~g~dksgl~yv~m~ksa--giw~  117 (139)
T UniRef100_A0A2   40 TNFIDSRAFKMAVSKLSTNPIVQANFGQSPDFSFDYANGFEISDSGVKGEANFAIKIIGNDKSGLAYVAMYKSA--GIWK  117 (139)
Confidence            4578999999999999999999999998766432  33333445567899999999999999999999999997  7999


Q human_coa1      117 LDEVFLELKDGQQIPVFK  134 (146)
Q Consensus       117 ~~~l~v~~~~~~~i~L~~  134 (146)
                      ++++.+-+++.+.|.|..
T Consensus       118 i~~ln~l~~~~ep~vlig  135 (139)
T UniRef100_A0A2  118 IEELNLLMDNEEPIVLIG  135 (139)
Confidence            999999999888888875


No 243
>UniRef100_A0A4Q6G8D3 Uncharacterized protein (Fragment) n=1 Tax=Xanthomonadaceae bacterium TaxID=1926873 RepID=A0A4Q6G8D3_9GAMM
Probab=98.48  E-value=1.3e-09  Score=66.85  Aligned_cols=69  Identities=36%  Similarity=0.568  Sum_probs=59.2  Template_Neff=1.000

Q human_coa1       67 PLNIHYLKLIDRENFVDIVDAKLKIPVSGSKSEGLLYVHSSRGGPFQRWHLDEVFLELK-DGQQIPVFKLSG  137 (146)
Q Consensus        67 pI~~~~~~~g~~~~~~~~~~a~l~f~V~G~kg~G~v~v~a~r~~~~~~w~~~~l~v~~~-~~~~i~L~~~~~  137 (146)
                      |++.+|...++...+...+.+.+++||+|+-+.|.+|+++.+..  +.|.+..+.++++ |+++|+|+....
T Consensus         2 plregwltlgnievngpsgeahlqipvsgslgegdlyveaekaa--dawtlhalvlqldgdgrridlleeaq   71 (74)
T UniRef100_A0A4    2 PLREGWLTLGNIEVNGPSGEAHLQIPVSGSLGEGDLYVEAEKAA--DAWTLHALVLQLDGDGRRIDLLEEAQ   71 (74)
Confidence            66777877777655556789999999999999999999999987  6899999999998 589999987543


No 244
>UniRef100_A0A518E355 Cytochrome oxidase complex assembly protein 1 n=1 Tax=Planctomycetes bacterium Pla85_3_4 TaxID=2528010 RepID=A0A518E355_9BACT
Probab=98.47  E-value=1.4e-09  Score=73.50  Aligned_cols=110  Identities=17%  Similarity=0.201  Sum_probs=86.8  Template_Neff=1.000

Q human_coa1       14 PLGARILFHGVFYAGGFAIVYYLIQKFHSRALYYKLAVEQLQSHPEAQEALGPPLNIHYLKLIDR-ENFVDIVDAKLKIP   92 (146)
Q Consensus        14 ~l~~~~~~~~~~~~~~~~~~~~~v~~~~~~s~~y~~Al~~l~~~~~v~~~LG~pI~~~~~~~g~~-~~~~~~~~a~l~f~   92 (146)
                      +|+.+.++ ++-...+|++..|.+...-+....-+.|+-+++.|++..+.||.|++...-+.++. ...++-..+.-+|.
T Consensus        10 wlwilvli-alpmfcvcgfcvwgivglaspngaqqaaipliesneelarelgspvkasnrpnsnsidikngftsasatfn   88 (132)
T UniRef100_A0A5   10 WLWILVLI-ALPMFCVCGFCVWGIVGLASPNGAQQAAIPLIESNEELARELGSPVKASNRPNSNSIDIKNGFTSASATFN   88 (132)
Confidence            44444443 34455567777777776667788889999999999999999999999877665543 23456677888999


Q human_coa1       93 VSGSKSEGLLYVHSSRGGPFQRWHLDEVFLELKD  126 (146)
Q Consensus        93 V~G~kg~G~v~v~a~r~~~~~~w~~~~l~v~~~~  126 (146)
                      |.||.+.|...+...+..  ..|+++.+.++++.
T Consensus        89 vsgpegtgvasvsghkkg--evwevdslkvdvpa  120 (132)
T UniRef100_A0A5   89 VSGPEGTGVASVSGHKKG--EVWEVDSLKVDVPA  120 (132)
Confidence            999999999999999987  68999999999874


No 245
>UniRef100_A0A517P0R3 Cytochrome oxidase complex assembly protein 1 n=1 Tax=Planctomycetes bacterium K23_9 TaxID=1930275 RepID=A0A517P0R3_9BACT
Probab=98.46  E-value=1.6e-09  Score=77.01  Aligned_cols=111  Identities=14%  Similarity=0.082  Sum_probs=83.2  Template_Neff=1.000

Q human_coa1       24 VFYAGGFAIVYYLIQKFH--SRALYYKLAVEQLQSHPEAQEALGPPLNIHYLKL-IDRENFVDIVDAKLKIPVSGSKSEG  100 (146)
Q Consensus        24 ~~~~~~~~~~~~~v~~~~--~~s~~y~~Al~~l~~~~~v~~~LG~pI~~~~~~~-g~~~~~~~~~~a~l~f~V~G~kg~G  100 (146)
                      ..++.||+.+.|+-++.-  .-......|+.++..++++...||.||+...-.. .+..++++.+++.+-|..+|+.+.+
T Consensus        49 aaglvccgglaffgfkagagmlnapidaaiayvssdeelanqlgtpieststvgvqnyqnnngnghatvgfnakgsngta  128 (185)
T UniRef100_A0A5   49 AAGLVCCGGLAFFGFKAGAGMLNAPIDAAIAYVSSDEELANQLGTPIESTSTVGVQNYQNNNGNGHATVGFNAKGSNGTA  128 (185)
Confidence            344556666655544431  1245678899999999999999999999754222 2223556889999999999999888


Q human_coa1      101 LLYVHSSRGGPFQRWHLDEVFLELKDGQQIPVFKLS  136 (146)
Q Consensus       101 ~v~v~a~r~~~~~~w~~~~l~v~~~~~~~i~L~~~~  136 (146)
                      .|.-+.--..  +.|.++.+.+++.|++++.|...+
T Consensus       129 rvdgklllta--gtwtvekltvklsdgqtvtlprgd  162 (185)
T UniRef100_A0A5  129 RVDGKLLLTA--GTWTVEKLTVKLSDGQTVTLPRGD  162 (185)
Confidence            7776666555  799999999999999999886543


No 246
>UniRef100_UPI00076716D9 cytochrome c oxidase assembly factor 1 homolog isoform X2 n=1 Tax=Myotis davidii TaxID=225400 RepID=UPI00076716D9
Probab=98.46  E-value=1.6e-09  Score=67.49  Aligned_cols=70  Identities=60%  Similarity=0.953  Sum_probs=62.7  Template_Neff=1.000

Q human_coa1       11 RSMPLGARILFHGVFYAGGFAIVYYLIQKFHSRALYYKLAVEQLQSHPEAQEALGPPLNIHYLKLIDREN   80 (146)
Q Consensus        11 ~~~~l~~~~~~~~~~~~~~~~~~~~~v~~~~~~s~~y~~Al~~l~~~~~v~~~LG~pI~~~~~~~g~~~~   80 (146)
                      ..+||++..++..+...+.|+++||+.++.++..++|+.|++++..||++.++||.|+..+.....+..+
T Consensus         2 pqvplgkvilytsvmtsggcalvyyltqkafsrasyyqlaleqlhghpealealgpplnthhlqltdkyn   71 (81)
T UniRef100_UPI0    2 PQVPLGKVILYTSVMTSGGCALVYYLTQKAFSRASYYQLALEQLHGHPEALEALGPPLNTHHLQLTDKYN   71 (81)
Confidence            3479999999999999999999999999999999999999999999999999999999887766655544


No 247
>UniRef100_I0YYH4 Uncharacterized protein n=1 Tax=Coccomyxa subellipsoidea (strain C-169) TaxID=574566 RepID=I0YYH4_COCSC
Probab=98.46  E-value=1.7e-09  Score=78.67  Aligned_cols=111  Identities=13%  Similarity=0.195  Sum_probs=87.6  Template_Neff=1.000

Q human_coa1       24 VFYAGGFAIVYYLIQKFH----SRALYYKLAVEQLQSHPEAQEALGPPLNIHYLKLIDR---------ENFVDIVDAKLK   90 (146)
Q Consensus        24 ~~~~~~~~~~~~~v~~~~----~~s~~y~~Al~~l~~~~~v~~~LG~pI~~~~~~~g~~---------~~~~~~~~a~l~   90 (146)
                      +.+++.++.+.|.+..++    ++-..|+..+++++++|++.-.||.|+..++..+-++         ..++++++-.+.
T Consensus        90 iaaiamagavmwavvnelliqpreytafnltldrlredprimvtlgtpvsgygqeshnraarqripnrvynddkgrehvq  169 (217)
T UniRef100_I0YY   90 IAAIAMAGAVMWAVVNELLIQPREYTAFNLTLDRLREDPRIMVTLGTPVSGYGQESHNRAARQRIPNRVYNDDKGREHVQ  169 (217)
Confidence            455555666777776664    4567899999999999999999999999877444322         233467788889


Q human_coa1       91 IPVSGSKSEGLLYVHSSRGGPFQRWHLDEVFLELKD-GQQIPVFKL  135 (146)
Q Consensus        91 f~V~G~kg~G~v~v~a~r~~~~~~w~~~~l~v~~~~-~~~i~L~~~  135 (146)
                      |-..||.++|.|...+..++. ..|+|-++.++++. ..+|.+.++
T Consensus       170 fiargpsgkgrvsadmyqdda-kqwqyyyllvdldagrgrisivdp  214 (217)
T UniRef100_I0YY  170 FIARGPSGKGRVSADMYQDDA-KQWQYYYLLVDLDAGRGRISIVDP  214 (217)
Confidence            999999999999999988874 79999999999985 458888765


No 248
>UniRef100_A0A091AZM5 Uncharacterized protein n=1 Tax=Arenimonas oryziterrae DSM 21050 = YC6267 TaxID=1121015 RepID=A0A091AZM5_9GAMM
Probab=98.45  E-value=1.6e-09  Score=79.04  Aligned_cols=88  Identities=20%  Similarity=0.318  Sum_probs=67.8  Template_Neff=3.069

Q human_coa1       46 YYKLAVEQLQSHPEAQEALGPPLNIHYLKLIDRENFVDIVDAKLKIPVSGSKSEGLLYVHSSRGGPFQRWHLDEVFLELK  125 (146)
Q Consensus        46 ~y~~Al~~l~~~~~v~~~LG~pI~~~~~~~g~~~~~~~~~~a~l~f~V~G~kg~G~v~v~a~r~~~~~~w~~~~l~v~~~  125 (146)
                      .-.+|...+++||.|+|++|. |+...+.+..+.+  ..+.-.|.|+|+|++|+|+|...-.-.+. +.-.+..-+|.++
T Consensus        56 F~~QA~tAm~~~P~v~ehIG~-I~~~~~D~~aTgn--~~~dd~FaF~v~G~RGsG~V~ArF~t~da-DhE~id~G~L~ld  131 (163)
T UniRef100_A0A0   56 FTDQATTAMQAHPVVAEHIGT-IRSMDVDWVATGN--EPDDDTFAFRVKGDRGSGTVVARFVTVDA-DHERIDEGELTLD  131 (163)
Confidence            447899999999999999998 6655444443322  23456699999999999999887776664 4668899999999


Q human_coa1      126 DGQQIPVFKLSG  137 (146)
Q Consensus       126 ~~~~i~L~~~~~  137 (146)
                      ||++|.|...+.
T Consensus       132 ~G~~i~l~~~~d  143 (163)
T UniRef100_A0A0  132 DGRRISLASQDD  143 (163)
Confidence            999999954433


No 249
>UniRef100_A0A093X624 Mitochondrial import inner membrane translocase subunit TIM21 n=1 Tax=Pseudogymnoascus sp. VKM F-3557 TaxID=1437433 RepID=A0A093X624_9PEZI
Probab=98.44  E-value=2e-09  Score=90.78  Aligned_cols=96  Identities=16%  Similarity=0.249  Sum_probs=78.2  Template_Neff=1.000

Q human_coa1       41 HSRALYYKLAVEQLQSHPEAQEALGPP--LNIHYLKLIDR------------ENFVDIVDAKLKIPVSGSKSEGLLYVHS  106 (146)
Q Consensus        41 ~~~s~~y~~Al~~l~~~~~v~~~LG~p--I~~~~~~~g~~------------~~~~~~~~a~l~f~V~G~kg~G~v~v~a  106 (146)
                      -+.+..|++|++++++|.+++++||.|  |..++....+.            .++.|..++-+.|.|+||-++|.|....
T Consensus       101 dsktnwfnravdrvkddaqvqellgdpknitaygeqtnnkwavarpiasshkkdnagtdhiimhfnvegplnkgvvsmhv  180 (910)
T UniRef100_A0A0  101 DSKTNWFNRAVDRVKDDAQVQELLGDPKNITAYGEQTNNKWAVARPIASSHKKDNAGTDHIIMHFNVEGPLNKGVVSMHV  180 (910)
Confidence            367899999999999999999999986  55665433321            2334778999999999999999998888


Q human_coa1      107 SRGGP-FQRWHLDEVFLELKDGQQIPVFKLS  136 (146)
Q Consensus       107 ~r~~~-~~~w~~~~l~v~~~~~~~i~L~~~~  136 (146)
                      ++.+. +.+++|+++.++++++.+|+|....
T Consensus       181 tkhpsadsefeyrylkldvkghptiyleggt  211 (910)
T UniRef100_A0A0  181 TKHPSADSEFEYRYLKLDVKGHPTIYLEGGT  211 (910)
Confidence            77543 4689999999999999999998654


No 250
>UniRef100_A4BHQ1 Uncharacterized protein n=1 Tax=Reinekea blandensis MED297 TaxID=314283 RepID=A4BHQ1_9GAMM
Probab=98.43  E-value=2.1e-09  Score=69.29  Aligned_cols=86  Identities=21%  Similarity=0.332  Sum_probs=77.4  Template_Neff=1.000

Q human_coa1       42 SRALYYKLAVEQLQSHPEAQEALGPPLNIHYLKLIDRENFVDIVDAKLKIPVSGSKSEGLLYVHSSRGGPFQRWHLDEVF  121 (146)
Q Consensus        42 ~~s~~y~~Al~~l~~~~~v~~~LG~pI~~~~~~~g~~~~~~~~~~a~l~f~V~G~kg~G~v~v~a~r~~~~~~w~~~~l~  121 (146)
                      ...++|...++.+++|.++.+.+|..|+.+|...++..++...|+.++-+.++|.-.+++|++++.+.-  ++|+++++.
T Consensus         7 lkgepyelslqyikentqvaemigqsiepgwpvlgsitnsgtaghsdiyyairgdvskatvhvkaskhl--newqldevi   84 (98)
T UniRef100_A4BH    7 LKGEPYELSLQYIKENTQVAEMIGQSIEPGWPVLGSITNSGTAGHSDIYYAIRGDVSKATVHVKASKHL--NEWQLDEVI   84 (98)
Confidence            456899999999999999999999999999988888877777899999999999999999999999987  699999999


Q human_coa1      122 LELKDGQQ  129 (146)
Q Consensus       122 v~~~~~~~  129 (146)
                      +...||+.
T Consensus        85 vtptdgqa   92 (98)
T UniRef100_A4BH   85 VTPTDGQA   92 (98)
Confidence            88777653


No 251
>UniRef100_A0A5Q4C724 Cytochrome c oxidase assembly factor 1 n=1 Tax=Colletotrichum shisoi TaxID=2078593 RepID=A0A5Q4C724_9PEZI
Probab=98.43  E-value=2.2e-09  Score=81.49  Aligned_cols=97  Identities=23%  Similarity=0.259  Sum_probs=81.9  Template_Neff=1.000

Q human_coa1       41 HSRALYYKLAVEQLQSHPEAQEALGPPLNI-HYLKLIDRENFVDIVDAKLKIPVSGSKSEGLLYVHSSRGGPFQRWHLDE  119 (146)
Q Consensus        41 ~~~s~~y~~Al~~l~~~~~v~~~LG~pI~~-~~~~~g~~~~~~~~~~a~l~f~V~G~kg~G~v~v~a~r~~~~~~w~~~~  119 (146)
                      .++|++....+..++.+|-++++||..+.+ +.++|-+..-+.-.|++++.|.|+|.+|++.+.+...|....+-++..+
T Consensus       170 kssspviastlyalrtspparellgdevqfkhqipwisgemnqlhgriniafsvkgtrgealmrfasyrtshkglfette  249 (303)
T UniRef100_A0A5  170 KSSSPVIASTLYALRTSPPARELLGDEVQFKHQIPWISGEMNQLHGRINIAFSVKGTRGEALMRFASYRTSHKGLFETTE  249 (303)
Confidence            367889999999999999999999998886 3455544332334689999999999999999999999988778899999


Q human_coa1      120 VFLELKDGQQIPVFKLSG  137 (146)
Q Consensus       120 l~v~~~~~~~i~L~~~~~  137 (146)
                      +.++.+||++|+|++..+
T Consensus       250 wsletpdgrridlldgad  267 (303)
T UniRef100_A0A5  250 WSLETPDGRRIDLLDGAD  267 (303)
Confidence            999999999999997644


No 252
>UniRef100_A0A161ZNN1 Uncharacterized protein n=1 Tax=Daucus carota subsp. sativus TaxID=79200 RepID=A0A161ZNN1_DAUCS
Probab=98.43  E-value=2.2e-09  Score=80.76  Aligned_cols=104  Identities=13%  Similarity=0.179  Sum_probs=87.4  Template_Neff=1.168

Q human_coa1       24 VFYAGGFAIVYYLIQKFH----SRALYYKLAVEQLQSHPEAQEALGPPLNIHYLKLIDR-----------ENFVDIVDAK   88 (146)
Q Consensus        24 ~~~~~~~~~~~~~v~~~~----~~s~~y~~Al~~l~~~~~v~~~LG~pI~~~~~~~g~~-----------~~~~~~~~a~   88 (146)
                      ++++|.++...|.+++++    ++-.+|..|++++++|.++.-.+|.|+..++.++.++           .+.+|.+|+.
T Consensus       137 laglgiaaaaaygvfselifspkeykvfgmalkrvqndsqvsvrigspvtgygqdsrnraarqriphriwtdedgvehve  216 (271)
T UniRef100_A0A1  137 LAGLGIAAAAAYGVFSELIFSPKEYKVFGMALKRVQNDSQVSVRIGSPVTGYGQDSRNRAARQRIPHRIWTDEDGVEHVE  216 (271)
Confidence            556666677778888875    4456889999999999999999999999888666543           2345788999


Q human_coa1       89 LKIPVSGSKSEGLLYVHSSRGGPFQRWHLDEVFLELKDG  127 (146)
Q Consensus        89 l~f~V~G~kg~G~v~v~a~r~~~~~~w~~~~l~v~~~~~  127 (146)
                      ..|-+.||.|-|.|+.++.++....+|++.++.++++..
T Consensus       217 ~~f~~~~phgygkvftemfkdkeekqwkftymiveidsp  255 (271)
T UniRef100_A0A1  217 VNFFVRGPHGYGKVFTEMFKDKEEKQWKFTYMIVEIDSP  255 (271)
Confidence            999999999999999999998877899999999999863


No 253
>UniRef100_A0A2R5GYK3 Mitochondrial import inner membrane translocase subunit Tim21 n=1 Tax=Hondaea fermentalgiana TaxID=2315210 RepID=A0A2R5GYK3_9STRA
Probab=98.42  E-value=2.3e-09  Score=81.98  Aligned_cols=104  Identities=17%  Similarity=0.256  Sum_probs=76.8  Template_Neff=1.589

Q human_coa1       33 VYYLIQK----FHSRALYYKLAVEQLQSHPEAQEALGPPLNIHYLKLIDR-------------ENFVDIVDAKLKIPVSG   95 (146)
Q Consensus        33 ~~~~v~~----~~~~s~~y~~Al~~l~~~~~v~~~LG~pI~~~~~~~g~~-------------~~~~~~~~a~l~f~V~G   95 (146)
                      .||++..    .++.+.+|+.|++.++++|+|...||..|+.++-.....             .+.+|..+++++|.|+|
T Consensus        60 ~~~~v~~~~p~~~s~~~vfn~a~~~i~~~p~v~~~lg~ni~~yg~~y~~~~egrrn~i~~~vy~d~dg~k~~rv~fni~g  139 (279)
T UniRef100_A0A2   60 GYYIVSETMPTKMSPNSVFNSAFEEIRNKPEVVSCLGDNIRAYGTEYSRRKEGRRNHIEHQVYRDIDGMKRCRVQFNIEG  139 (279)
Confidence            3455443    356788999999999999999999999999887544322             12347789999999999


Q human_coa1       96 SKSEGLLYVHSSRGGPFQRWHLDEVFLELKDG--QQIPVFKLS  136 (146)
Q Consensus        96 ~kg~G~v~v~a~r~~~~~~w~~~~l~v~~~~~--~~i~L~~~~  136 (146)
                      +.++|.||.+..++.++++|.|.-++=-..+|  ..|-|.|++
T Consensus       140 ~~~k~~vyae~~~~m~~gef~y~i~~~~~~g~~~~~i~~vdnr  182 (279)
T UniRef100_A0A2  140 SWSKAAVYAEVSENMDNGEFSYIIIEQARQGGQRQAIAIVDNR  182 (279)
Confidence            99999999999998866666554333223333  456666665


No 254
>UniRef100_A0A2J8T7W3 TIM21-like protein, mitochondrial (Fragment) n=1 Tax=Pongo abelii TaxID=9601 RepID=A0A2J8T7W3_PONAB
Probab=98.42  E-value=2.4e-09  Score=72.06  Aligned_cols=93  Identities=22%  Similarity=0.238  Sum_probs=72.0  Template_Neff=1.000

Q human_coa1       24 VFYAGGFAIVYYLIQKFH----SRALYYKLAVEQLQSHPEAQEALGPPLNIHYLKLID--R-------ENFVDIVDAKLK   90 (146)
Q Consensus        24 ~~~~~~~~~~~~~v~~~~----~~s~~y~~Al~~l~~~~~v~~~LG~pI~~~~~~~g~--~-------~~~~~~~~a~l~   90 (146)
                      ++++...+.+||.+++++    +.|.+|.+|++.++.||++.-.+|+.|+.++.....  +       ...++-.+.+++
T Consensus         5 lfgisitgglfytifkelfsssspskiygralekcrshpevigvfgesikgygevtrrgrrqhvsfteyikdglkhtrvk   84 (127)
T UniRef100_A0A2    5 LFGISITGGLFYTIFKELFSSSSPSKIYGRALEKCRSHPEVIGVFGESIKGYGEVTRRGRRQHVSFTEYIKDGLKHTCVK   84 (127)
Confidence            567777888999998875    336799999999999999999999999988754432  1       123466889999


Q human_coa1       91 IPVSGSK--SEGLLYVHSSRGGPFQRWHLD  118 (146)
Q Consensus        91 f~V~G~k--g~G~v~v~a~r~~~~~~w~~~  118 (146)
                      |+++|+.  ..|+++.+....-  ..|.+-
T Consensus        85 fyiegsepgkqgtvyaevkevw--eswdvg  112 (127)
T UniRef100_A0A2   85 FYIEGSEPGKQGTVYAQVKEVW--ESWDVG  112 (127)
Confidence            9999987  4699998876553  456543


No 255
>UniRef100_A0A271IWG7 Uncharacterized protein n=2 Tax=Rubrivirga marina TaxID=1196024 RepID=A0A271IWG7_9BACT
Probab=98.42  E-value=2.4e-09  Score=73.92  Aligned_cols=85  Identities=18%  Similarity=0.236  Sum_probs=74.4  Template_Neff=1.381

Q human_coa1       41 HSRALYYKLAVEQLQSHPEAQEALGPPLNIHYLKLIDRENFVDIVDAKLKIPVSGSKSEGLLYVHSSRGGPFQRWHLDEV  120 (146)
Q Consensus        41 ~~~s~~y~~Al~~l~~~~~v~~~LG~pI~~~~~~~g~~~~~~~~~~a~l~f~V~G~kg~G~v~v~a~r~~~~~~w~~~~l  120 (146)
                      ++++..|++-+..++.||.+++.||.|++..|+-.++.....+..+-....+++|..++|++++...|.+  +.|.+..+
T Consensus        29 lknn~ayerg~ata~adp~v~~~lg~pvreswflng~iegdg~ttrgsw~~rl~ge~~~gtl~i~g~k~~--g~w~vv~m  106 (139)
T UniRef100_A0A2   29 LKNNEAYERGLATALADPLVQETLGGPVRESWFLNGAIEGDGGTTRGSWSTRLRGEAASGTLYIVGFKQN--GRWGVVGM  106 (139)
Confidence            5889999999999999999999999999999988886654444556678889999999999999999987  79999999


Q human_coa1      121 FLELKDG  127 (146)
Q Consensus       121 ~v~~~~~  127 (146)
                      .++.++-
T Consensus       107 ~l~a~~~  113 (139)
T UniRef100_A0A2  107 SLTAAGA  113 (139)
Confidence            8887663


No 256
>UniRef100_A0A1S3DMX6 uncharacterized protein LOC103520866 n=1 Tax=Diaphorina citri TaxID=121845 RepID=A0A1S3DMX6_DIACI
Probab=98.42  E-value=2.5e-09  Score=73.31  Aligned_cols=107  Identities=20%  Similarity=0.463  Sum_probs=79.9  Template_Neff=1.000

Q human_coa1       20 LFHGVFYAGGFAIVY--YLIQKFHSRALYYKLAVEQLQSHPEAQEALGPPLNIHYLKLIDRENFVDIVDAKLKIPVSGSK   97 (146)
Q Consensus        20 ~~~~~~~~~~~~~~~--~~v~~~~~~s~~y~~Al~~l~~~~~v~~~LG~pI~~~~~~~g~~~~~~~~~~a~l~f~V~G~k   97 (146)
                      +++|+-.++..+.+|  |.-...+-.|.+..+|++.+++|.+.+++||+||+.+.+...+..+......-.+..|++|.-
T Consensus        16 ilggvtlvgglgvifknyyernqfyrsrviseaievarqnselrallgepikgghinfqdeknfmtesnghfelplqgki   95 (143)
T UniRef100_A0A1   16 ILGGVTLVGGLGVIFKNYYERNQFYRSRVISEAIEVARQNSELRALLGEPIKGGHINFQDEKNFMTESNGHFELPLQGKI   95 (143)
Confidence            333444444444444  222223566888899999999999999999999998887776554443334456889999999


Q human_coa1       98 SEGLLYVHSSRGGPFQRWHLDEVFLELKDGQ  128 (146)
Q Consensus        98 g~G~v~v~a~r~~~~~~w~~~~l~v~~~~~~  128 (146)
                      ..+++.+...+++  .+|-++.+.++....+
T Consensus        96 hnatmlvdvvkdn--eewmldkiniqfnrke  124 (143)
T UniRef100_A0A1   96 HNATMLVDVVKDN--EEWMLDKINIQFNRKE  124 (143)
Confidence            9999999999987  6999999999886533


No 257
>UniRef100_A0A022PVT9 Uncharacterized protein n=1 Tax=Erythranthe guttata TaxID=4155 RepID=A0A022PVT9_ERYGU
Probab=98.42  E-value=2.4e-09  Score=83.38  Aligned_cols=90  Identities=19%  Similarity=0.223  Sum_probs=67.0  Template_Neff=2.400

Q human_coa1       46 YYKLAVEQLQSHPEAQEALGPPLNIHYLKLIDRENFVDIVDAKLKIPVSGSKSEGLLYVHSSRGGPF--------QRWHL  117 (146)
Q Consensus        46 ~y~~Al~~l~~~~~v~~~LG~pI~~~~~~~g~~~~~~~~~~a~l~f~V~G~kg~G~v~v~a~r~~~~--------~~w~~  117 (146)
                      .-.+|+|.+.+|++++++||+||..+.|-..+-........+..+|||.||.|.|.+.++|.|++++        .+|++
T Consensus       107 CSSKAmEKASkNQaIidAIGEPIvkGPWYnASLAVaHkRhSVSCTFPVSGPQGtGvlQLKAVRnGdDsWfSFlrprDWdI  186 (279)
T UniRef100_A0A0  107 CSSKAMEKASKNQAIIDAIGEPIVKGPWYNASLAVAHKRHSVSCTFPVSGPQGTGVLQLKAVRNGDDSWFSFLRPRDWDI  186 (279)
Confidence            4468999999999999999999998766554433333467889999999999999999999999852        24655


Q human_coa1      118 DEVF--LELKD----GQ--QIPVFKL  135 (146)
Q Consensus       118 ~~l~--v~~~~----~~--~i~L~~~  135 (146)
                      .-++  |.+++    .+  +|.|.++
T Consensus       187 LIMdALLHVP~Neek~qT~RIslsd~  212 (279)
T UniRef100_A0A0  187 LIMDALLHVPGNEEKQQTLRISLSDN  212 (279)
Confidence            4443  34442    12  6777665


No 258
>UniRef100_A0A2W4L3W8 Uncharacterized protein n=1 Tax=Proteobacteria bacterium TaxID=1977087 RepID=A0A2W4L3W8_9PROT
Probab=98.41  E-value=2.6e-09  Score=75.17  Aligned_cols=83  Identities=29%  Similarity=0.429  Sum_probs=75.2  Template_Neff=1.000

Q human_coa1       42 SRALYYKLAVEQLQSHPEAQEALGPPLNIHYLKLIDRENFVDIVDAKLKIPVSGSKSEGLLYVHSSRGGPFQRWHLDEVF  121 (146)
Q Consensus        42 ~~s~~y~~Al~~l~~~~~v~~~LG~pI~~~~~~~g~~~~~~~~~~a~l~f~V~G~kg~G~v~v~a~r~~~~~~w~~~~l~  121 (146)
                      .-..+|...+..+++||.+...||.|+...|.+.+....+.+.+.+++++.+.|.++.|...+...|..  +.|.+++..
T Consensus        67 gfegvydasfaflenhpvvvaelgppvrgdwlptgkartqgdsgearlsielsgrrgdglatvhsrrqq--gtwvveeat  144 (170)
T UniRef100_A0A2   67 GFEGVYDASFAFLENHPVVVAELGPPVRGDWLPTGKARTQGDSGEARLSIELSGRRGDGLATVHSRRQQ--GTWVVEEAT  144 (170)
Confidence            446799999999999999999999999999999987767778899999999999999999999998887  799999998


Q human_coa1      122 LELKD  126 (146)
Q Consensus       122 v~~~~  126 (146)
                      +-+++
T Consensus       145 lwvdg  149 (170)
T UniRef100_A0A2  145 LWVDG  149 (170)
Confidence            88764


No 259
>UniRef100_B6JXY2 Mitochondrial import inner membrane translocase subunit TIM21 n=1 Tax=Schizosaccharomyces japonicus (strain yFS275 / FY16936) TaxID=402676 RepID=B6JXY2_SCHJY
Probab=98.41  E-value=2.5e-09  Score=79.64  Aligned_cols=120  Identities=17%  Similarity=0.218  Sum_probs=89.6  Template_Neff=1.683

Q human_coa1       13 MPLGARILFHGVFYAGGFAIVYYLIQKFHSRALY--YKLAVEQLQSHPEAQEALGPPLNIHYL-----------KLIDRE   79 (146)
Q Consensus        13 ~~l~~~~~~~~~~~~~~~~~~~~~v~~~~~~s~~--y~~Al~~l~~~~~v~~~LG~pI~~~~~-----------~~g~~~   79 (146)
                      ...+.+.++  +++.++++++.|.+...+...++  =.+|++++++||+++-++|+.++.-+.           -++...
T Consensus        68 an~gn~si~--~~g~~vfgli~yalvts~~~gea~ygdeaf~~l~~~~ec~yv~g~~mkaige~thplrrthgiltsrv~  145 (223)
T UniRef100_B6JX   68 ANFGNLSIV--VFGGGVFGLIVYALVTSLWSGEAHYGDEAFELLRKNPECQYVFGEEMKAIGEATHPLRRTHGILTSRVW  145 (223)
Confidence            456788888  78888888888887776644433  389999999999999999987665332           222223


Q human_coa1       80 NFVDIVDAKLKIPVSGSKSEGLLYVHSSRGGPFQRWHLDEVFLELKDGQQIPVFKLS  136 (146)
Q Consensus        80 ~~~~~~~a~l~f~V~G~kg~G~v~v~a~r~~~~~~w~~~~l~v~~~~~~~i~L~~~~  136 (146)
                      +..+.+++-++|++.|.+.+|.|+-...+...  +++.+++.|++.+-..|.|.|..
T Consensus       146 d~~g~e~lvlqfhlign~~kghvfgrl~n~gk--~y~weylyvdv~nygniilfd~t  200 (223)
T UniRef100_B6JX  146 DHKGIEHLVLQFHLIGNGHKGHVFGRLVNKGK--DYEWEYLYVDVANYGNIILFDKT  200 (223)
Confidence            44578899999999999999999999888874  55555677777775566666654


No 260
>UniRef100_A0A2W5YSA1 Uncharacterized protein n=1 Tax=Chthoniobacterales bacterium TaxID=2201154 RepID=A0A2W5YSA1_9BACT
Probab=98.41  E-value=2.6e-09  Score=64.71  Aligned_cols=65  Identities=20%  Similarity=0.327  Sum_probs=56.0  Template_Neff=1.000

Q human_coa1       52 EQLQSHPEAQEALG-PPLNIHYLKLIDRENFVDIVDAKLKIPVSGSKSEGLLYVHSSRGGPFQRWHLD  118 (146)
Q Consensus        52 ~~l~~~~~v~~~LG-~pI~~~~~~~g~~~~~~~~~~a~l~f~V~G~kg~G~v~v~a~r~~~~~~w~~~  118 (146)
                      .+.+.||++..+|| .||..+-+.+++.+.+...+.+.+.+.+.|||+++++.+++.+..  +-|.+.
T Consensus         2 araeanpqviaalgrrpiseglfasgstnvngpagaanlaidirgpkgkaticveaqkaa--giwhfl   67 (69)
T UniRef100_A0A2    2 ARAEANPQVIAALGRRPISEGLFASGSTNVNGPAGAANLAIDIRGPKGKATICVEAQKAA--GIWHFL   67 (69)
Confidence            46788999999999 499998888887655555788999999999999999999999987  789864


No 261
>UniRef100_A0A5B9P933 Cytochrome oxidase complex assembly protein 1 n=1 Tax=Mariniblastus fucicola TaxID=980251 RepID=A0A5B9P933_9BACT
Probab=98.39  E-value=3.3e-09  Score=73.00  Aligned_cols=109  Identities=20%  Similarity=0.337  Sum_probs=79.7  Template_Neff=1.000

Q human_coa1       24 VFYAGGFAIVYYLIQKFHSRALYYKLAVEQLQSHPEAQEALGPPLNIHYLKLIDRENFVDIVDAKLKIPVSGSKSEGLLY  103 (146)
Q Consensus        24 ~~~~~~~~~~~~~v~~~~~~s~~y~~Al~~l~~~~~v~~~LG~pI~~~~~~~g~~~~~~~~~~a~l~f~V~G~kg~G~v~  103 (146)
                      +.+.+.++++-|--.+.+.+++.|-+|..+++.+..+-++.|.|+..+.+..-..+.+...-.+...+||.||+++|+..
T Consensus        28 lccfggfaflgyqglkvinnnpaylearaqiessasvgdavgdpvtvgsytgvqsnqngermtitydvpvsgpngsgtak  107 (146)
T UniRef100_A0A5   28 LCCFGGFAFLGYQGLKVINNNPAYLEARAQIESSASVGDAVGDPVTVGSYTGVQSNQNGERMTITYDVPVSGPNGSGTAK  107 (146)
Confidence            33444344444444455788999999999999999999999999998776544222222334566778999999999988


Q human_coa1      104 VHSSRGGPFQRWHLDEVFLELKDGQQIPVF  133 (146)
Q Consensus       104 v~a~r~~~~~~w~~~~l~v~~~~~~~i~L~  133 (146)
                      +...-.+-...|.++.+.+.+. ++.|.+.
T Consensus       108 isvngkpmtedwtieslditvg-gesipid  136 (146)
T UniRef100_A0A5  108 ISVNGKPMTEDWTIESLDITVG-GESIPID  136 (146)
Confidence            8877666567899999988874 4566554


No 262
>UniRef100_A0A5A7QN46 Mitochondrial import inner membrane translocase (Fragment) n=1 Tax=Striga asiatica TaxID=4170 RepID=A0A5A7QN46_STRAF
Probab=98.39  E-value=3.3e-09  Score=78.89  Aligned_cols=110  Identities=13%  Similarity=0.180  Sum_probs=83.1  Template_Neff=1.000

Q human_coa1       24 VFYAGGFAIVYYLIQKFH----SRALYYKLAVEQLQSHPEAQEALGPPLNIHYLKLIDR-----------ENFVDIVDA-   87 (146)
Q Consensus        24 ~~~~~~~~~~~~~v~~~~----~~s~~y~~Al~~l~~~~~v~~~LG~pI~~~~~~~g~~-----------~~~~~~~~a-   87 (146)
                      +.+++.++..-|.+++++    +.-.+|..|++++++|.+++-.+|.|+..++..+-++           .+.++.+++ 
T Consensus       120 laglgiaaaagyavfkelifepkeykifgkaleriqndsqvrvrigspvtgygqesmnraarqripnrtwtdedgnehve  199 (255)
T UniRef100_A0A5  120 LAGLGIAAAAGYAVFKELIFEPKEYKIFGKALERIQNDSQVRVRIGSPVTGYGQESMNRAARQRIPNRTWTDEDGNEHVE  199 (255)
Confidence            455555556667777764    5567899999999999999999999999876433221           122344444 


Q human_coa1       88 ---KLKIPVSGSKSEGLLYVHSSRGGPFQRWHLDEVFLELKDGQQIPVF  133 (146)
Q Consensus        88 ---~l~f~V~G~kg~G~v~v~a~r~~~~~~w~~~~l~v~~~~~~~i~L~  133 (146)
                         -+.|+|.||.|.|.|-.++.++..+.+|.+.++.+++.....+.|+
T Consensus       200 v~ilvnfyvrgphgagkvgaemfkdkadrkwkftylivditspshvkll  248 (255)
T UniRef100_A0A5  200 VXILVNFYVRGPHGAGKVGAEMFKDKADRKWKFTYLIVDITSPSHVKLL  248 (255)
Confidence               4678999999999999999998877899999999998765444443


No 263
>UniRef100_A0A388KJG1 Uncharacterized protein n=1 Tax=Chara braunii TaxID=69332 RepID=A0A388KJG1_CHABU
Probab=98.39  E-value=3.3e-09  Score=83.83  Aligned_cols=109  Identities=11%  Similarity=0.127  Sum_probs=85.4  Template_Neff=1.000

Q human_coa1       25 FYAGGFAIVYYLIQKFH----SRALYYKLAVEQLQSHPEAQEALGPPLNIHYLKLIDR-----------ENFVDIVDAKL   89 (146)
Q Consensus        25 ~~~~~~~~~~~~v~~~~----~~s~~y~~Al~~l~~~~~v~~~LG~pI~~~~~~~g~~-----------~~~~~~~~a~l   89 (146)
                      .+++++...-|.+++++    .+-.+|..|+.+++++-.+...||.||..++-.+.++           .+.+|.+++++
T Consensus       303 aglavasaagyavfkelvfqpreykvfgkalnrvkndvkvtsrlgtpitgygdestnraarqrvrhkvykdedgvehiqv  382 (434)
T UniRef100_A0A3  303 AGLAVASAAGYAVFKELVFQPREYKVFGKALNRVKNDVKVTSRLGTPITGYGDESTNRAARQRVRHKVYKDEDGVEHIQV  382 (434)
Confidence            33334444457777764    4567889999999999999999999999877554433           13347789999


Q human_coa1       90 KIPVSGSKSEGLLYVHSSRGGPFQRWHLDEVFLELKD---GQQIPVF  133 (146)
Q Consensus        90 ~f~V~G~kg~G~v~v~a~r~~~~~~w~~~~l~v~~~~---~~~i~L~  133 (146)
                      +|-|.||-|.|+|++++.-+.....|++.++.+++..   .++|-|+
T Consensus       383 qflvrgpigagtvhcemfydeakkdwrftylivdvtsplpakrimle  429 (434)
T UniRef100_A0A3  383 QFLVRGPIGAGTVHCEMFYDEAKKDWRFTYLIVDVTSPLPAKRIMLE  429 (434)
Confidence            9999999999999999988876678999999998864   4566654


No 264
>UniRef100_UPI000786B0B5 mitochondrial import inner membrane translocase subunit Tim21 isoform X2 n=1 Tax=Rousettus aegyptiacus TaxID=9407 RepID=UPI000786B0B5
Probab=98.39  E-value=3.4e-09  Score=79.34  Aligned_cols=92  Identities=20%  Similarity=0.191  Sum_probs=72.9  Template_Neff=1.000

Q human_coa1       17 ARILFHGVFYAGGFAIVYYLIQKFHS----RALYYKLAVEQLQSHPEAQEALGPPLNIHYLKLID--R-------ENFVD   83 (146)
Q Consensus        17 ~~~~~~~~~~~~~~~~~~~~v~~~~~----~s~~y~~Al~~l~~~~~v~~~LG~pI~~~~~~~g~--~-------~~~~~   83 (146)
                      ++.++  +++++..+.+||.+++++-    .+.+|..|++.++.||++.-.+|+|+...+.....  +       +..++
T Consensus       109 ylvvv--ligigitgglfyvifkelfsssspnkiygkalekcrshpevigvfgepvrgfgevtrrgrrqhvsfieyvkdg  186 (269)
T UniRef100_UPI0  109 YLVVV--LIGIGITGGLFYVIFKELFSSSSPNKIYGKALEKCRSHPEVIGVFGEPVRGFGEVTRRGRRQHVSFIEYVKDG  186 (269)
Confidence            45555  7888899999999998852    24689999999999999999999999976654321  1       23356


Q human_coa1       84 IVDAKLKIPVSGSK--SEGLLYVHSSRGG  110 (146)
Q Consensus        84 ~~~a~l~f~V~G~k--g~G~v~v~a~r~~  110 (146)
                      -.+++++|+++|+.  ..|+|+++...+-
T Consensus       187 lkhmrvkfyiqgsepgkqgtvhlevkenl  215 (269)
T UniRef100_UPI0  187 LKHMRVKFYIQGSEPGKQGTVHLEVKENL  215 (269)
Confidence            78999999999987  4699999986653


No 265
>UniRef100_A0A183EW88 TIM21-like protein, mitochondrial n=1 Tax=Gongylonema pulchrum TaxID=637853 RepID=A0A183EW88_9BILA
Probab=98.38  E-value=3.5e-09  Score=71.37  Aligned_cols=92  Identities=12%  Similarity=0.153  Sum_probs=75.1  Template_Neff=1.456

Q human_coa1       42 SRALYYKLAVEQLQSHPEAQEALGPPLNIHYLKLIDR---------ENFVDIVDAKLKIPVSGSKSEGLLYVHSSRGGPF  112 (146)
Q Consensus        42 ~~s~~y~~Al~~l~~~~~v~~~LG~pI~~~~~~~g~~---------~~~~~~~~a~l~f~V~G~kg~G~v~v~a~r~~~~  112 (146)
                      ....++..|+.++++||.+++.||..|..++...+..         +..++-..+++-|+|+|++.+|....++++.+  
T Consensus        15 ~~~~v~~~a~~lvr~d~~cq~~~g~si~g~geet~rgr~~~vahh~y~kdgmqrirvlfhvkg~r~egi~~aeme~~d--   92 (118)
T UniRef100_A0A1   15 NGANVLRRALALVREDGRCQDIFGASIAGFGEETSRGRRRHVAHHKYEKDGMQRIRVLFHVKGDRDEGIAQAEMEQRD--   92 (118)
Confidence            4467899999999999999999999998877654432         23456778999999999999999999999987  


Q human_coa1      113 QRWHLDEVFLELKD--GQQIPVFKL  135 (146)
Q Consensus       113 ~~w~~~~l~v~~~~--~~~i~L~~~  135 (146)
                      ++|+.+.+.++..+  .++..|+++
T Consensus        93 ~~w~wrfl~v~~~~~~~~t~vlidn  117 (118)
T UniRef100_A0A1   93 GDWQWRFLYVENKHRPKTTHVLIDN  117 (118)
Confidence            68888888888765  456666664


No 266
>UniRef100_L5M4B5 Uncharacterized protein n=1 Tax=Myotis davidii TaxID=225400 RepID=L5M4B5_MYODS
Probab=98.38  E-value=3.7e-09  Score=72.06  Aligned_cols=77  Identities=61%  Similarity=0.952  Sum_probs=67.2  Template_Neff=1.000

Q human_coa1        6 YAGSRRS-MPLGARILFHGVFYAGGFAIVYYLIQKFHSRALYYKLAVEQLQSHPEAQEALGPPLNIHYLKLIDRENFV   82 (146)
Q Consensus         6 ~~~~~~~-~~l~~~~~~~~~~~~~~~~~~~~~v~~~~~~s~~y~~Al~~l~~~~~v~~~LG~pI~~~~~~~g~~~~~~   82 (146)
                      ..+++|. +||++..++..+...+.|+++||+.++.|+..++|+.|++++..||++.++||.|+..+.....+..+..
T Consensus        16 algsrmpqvplgkvilytsvmtsggcalvyyltqkafsrasyyqlaleqlhghpealealgpplnthhlqltdkynfv   93 (137)
T UniRef100_L5M4   16 ALGSRMPQVPLGKVILYTSVMTSGGCALVYYLTQKAFSRASYYQLALEQLHGHPEALEALGPPLNTHHLQLTDKYNFV   93 (137)
Confidence            3455555 8999999999999999999999999999999999999999999999999999999998877666655443


No 267
>UniRef100_Q6CAQ9 Mitochondrial import inner membrane translocase subunit TIM21 n=2 Tax=Yarrowia lipolytica TaxID=4952 RepID=TIM21_YARLI
Probab=98.37  E-value=3.9e-09  Score=79.05  Aligned_cols=122  Identities=14%  Similarity=0.110  Sum_probs=91.8  Template_Neff=1.000

Q human_coa1       16 GARILFHGVFYAGGFAIVYYLIQKFH----SRALYYKLAVEQLQSHPEAQEALGPPLNIHYLKLIDR------------E   79 (146)
Q Consensus        16 ~~~~~~~~~~~~~~~~~~~~~v~~~~----~~s~~y~~Al~~l~~~~~v~~~LG~pI~~~~~~~g~~------------~   79 (146)
                      +++.++  +++++++++++|.+.-++    .+-.+|+.|++.+++|+.+...||..+...+...+.+            .
T Consensus       108 wylgii--laalglfglvwyylimelvmpsgdvrifnrafkeieknedvmrvlggqlssmgeggggrwgrnqppvskrgi  185 (269)
T UniRef100_Q6CA  108 WYLGII--LAALGLFGLVWYYLIMELVMPSGDVRIFNRAFKEIEKNEDVMRVLGGQLSSMGEGGGGRWGRNQPPVSKRGI  185 (269)
Confidence            455666  566666777776655443    3457999999999999999999998776544333221            1


Q human_coa1       80 NFVDIVDAKLKIPVSGSKSEGLLYVHSSRGGP----FQRWHLDEVFLELKDGQQIPVFKLSGEN  139 (146)
Q Consensus        80 ~~~~~~~a~l~f~V~G~kg~G~v~v~a~r~~~----~~~w~~~~l~v~~~~~~~i~L~~~~~~~  139 (146)
                      +.-+.+++.+.|+|.|.-.+|...++...+.+    ...+.|+++.+++++.++|++..+..++
T Consensus       186 dkygrehiwmnfyvsgdinegraklelvqntdsklsserfvyryfvvdipghkriyiagnaaek  249 (269)
T UniRef100_Q6CA  186 DKYGREHIWMNFYVSGDINEGRAKLELVQNTDSKLSSERFVYRYFVVDIPGHKRIYIAGNAAEK  249 (269)
Confidence            22367899999999999999988888766543    2578999999999999999998876655


No 268
>UniRef100_M7BVT8 Uncharacterized protein n=1 Tax=Chelonia mydas TaxID=8469 RepID=M7BVT8_CHEMY
Probab=98.36  E-value=4.5e-09  Score=69.08  Aligned_cols=68  Identities=44%  Similarity=0.813  Sum_probs=58.8  Template_Neff=1.000

Q human_coa1       14 PLGARILFHGVFYAGGFAIVYYLIQKFHSRALYYKLAVEQLQSHPEAQEALGP-PLNIHYLKLIDRENF   81 (146)
Q Consensus        14 ~l~~~~~~~~~~~~~~~~~~~~~v~~~~~~s~~y~~Al~~l~~~~~v~~~LG~-pI~~~~~~~g~~~~~   81 (146)
                      .|-.+++++|++..+.|+++||++++.|..+.+|+.|++++++||.+.++||. |++.+.+...+..+.
T Consensus         7 klqqmaiylgllsgggcavmyylmqknfartqyyqlaieqlkndpaalealgapplkvhnirltdksnr   75 (109)
T UniRef100_M7BV    7 KLQQMAIYLGLLSGGGCAVMYYLMQKNFARTQYYQLAIEQLKNDPAALEALGAPPLKVHNIRLTDKSNR   75 (109)
Confidence            44567888889999999999999999999999999999999999999999995 788887766655443


No 269
>UniRef100_A0A2U2SBB9 Uncharacterized protein n=1 Tax=Anaerolineae bacterium TaxID=2052143 RepID=A0A2U2SBB9_9CHLR
Probab=98.34  E-value=5.4e-09  Score=79.39  Aligned_cols=104  Identities=13%  Similarity=0.280  Sum_probs=83.2  Template_Neff=1.000

Q human_coa1       29 GFAIVYYLIQK-FHSRALYYKLAVEQLQSHPEAQEALGPPLNIHYLKLIDREN-FVDIVDAKLKIPVSGSKSEGLLYVHS  106 (146)
Q Consensus        29 ~~~~~~~~v~~-~~~~s~~y~~Al~~l~~~~~v~~~LG~pI~~~~~~~g~~~~-~~~~~~a~l~f~V~G~kg~G~v~v~a  106 (146)
                      ++.++||.+.- .++-+++|+.|++.+++|..+...+|.|++.+|+..+.... -++.+-+++++.+.||+.+|.+|+..
T Consensus       169 lfflifytvgilpmklnpvyrtamemvkqdaavkaifgspvrdgwivlgtidrfldgselvdlkvslrgprssgvmhiyg  248 (300)
T UniRef100_A0A2  169 LFFLIFYTVGILPMKLNPVYRTAMEMVKQDAAVKAIFGSPVRDGWIVLGTIDRFLDGSELVDLKVSLRGPRSSGVMHIYG  248 (300)
Confidence            34445554432 35779999999999999999999999999999988875432 24678899999999999999999999


Q human_coa1      107 SRGGPFQRWHLDEVFLELKDGQQIPVF  133 (146)
Q Consensus       107 ~r~~~~~~w~~~~l~v~~~~~~~i~L~  133 (146)
                      ++..+ +.-.+..+.+++++.+.....
T Consensus       249 ekekd-gtisissiwieiegtevleyd  274 (300)
T UniRef100_A0A2  249 EKEKD-GTISISSIWIEIEGTEVLEYD  274 (300)
Confidence            99874 788888888888875554443


No 270
>UniRef100_A0A3A8JE06 Uncharacterized protein n=1 Tax=Corallococcus terminator TaxID=2316733 RepID=A0A3A8JE06_9DELT
Probab=98.33  E-value=5.9e-09  Score=70.96  Aligned_cols=91  Identities=26%  Similarity=0.448  Sum_probs=74.7  Template_Neff=1.000

Q human_coa1       42 SRALYYKLAVEQLQSHPEAQEALGPPLNIHYLKLIDRE-N-FVDIVDAKLKIPVSGSKSEGLLYVHSSRGGPFQRWHLDE  119 (146)
Q Consensus        42 ~~s~~y~~Al~~l~~~~~v~~~LG~pI~~~~~~~g~~~-~-~~~~~~a~l~f~V~G~kg~G~v~v~a~r~~~~~~w~~~~  119 (146)
                      +++-+.++|++++.+||.+..+||.||...++-.+..+ + ..+..-.+|+++++|+|..|.+.+++.+..  +-|-+..
T Consensus        41 rstlpheealervakhpsvihalgapihgeffflsesyfdaptghhvtrmrirlsgskqdgvlqvkafkag--glwgfsn  118 (135)
T UniRef100_A0A3   41 RSTLPHEEALERVAKHPSVIHALGAPIHGEFFFLSESYFDAPTGHHVTRMRIRLSGSKQDGVLQVKAFKAG--GLWGFSN  118 (135)
Confidence            45668899999999999999999999997665544332 2 124455789999999999999999999987  7999999


Q human_coa1      120 VFLELKDGQQIPVFK  134 (146)
Q Consensus       120 l~v~~~~~~~i~L~~  134 (146)
                      +.+..+|++-|.+..
T Consensus       119 lrvvaedgrgitvvg  133 (135)
T UniRef100_A0A3  119 LRVVAEDGRGITVVG  133 (135)
Confidence            999999988776643


No 271
>UniRef100_A0A0C2GWZ0 GTP cyclohydrolase 1 feedback regulatory protein n=1 Tax=Ancylostoma duodenale TaxID=51022 RepID=A0A0C2GWZ0_9BILA
Probab=98.32  E-value=5.9e-09  Score=78.22  Aligned_cols=97  Identities=28%  Similarity=0.476  Sum_probs=81.9  Template_Neff=1.731

Q human_coa1       37 IQKFHSRALYYKLAVEQLQSHPEAQEALGPPLNIHYLKLIDR-ENFVDIVDAKLKIPVSGSKSEGLLYVHSSRGGPFQRW  115 (146)
Q Consensus        37 v~~~~~~s~~y~~Al~~l~~~~~v~~~LG~pI~~~~~~~g~~-~~~~~~~~a~l~f~V~G~kg~G~v~v~a~r~~~~~~w  115 (146)
                      +++..++-+.|.+.++.+.+|++++++||.||+.+.....++ .|..|+..-.+++||.|.-..|.+.|-|.|++....|
T Consensus        82 vQrrVR~lPHY~EsL~IvaeHd~Ar~algppi~vgsvdladrrhnyvgkttsmLRIPVtGt~scG~mdVmAvRdde~~pF  161 (230)
T UniRef100_A0A0   82 VQRRVRSLPHYSESLRIVAEHDRAREALGPPIQVGSVDLADRRHNYVGKTTSMLRIPVTGTVSCGYMDVMAVRDDEKSPF  161 (230)
Confidence            344457789999999999999999999999999998887665 5667888889999999999999999999999877788


Q human_coa1      116 HLDEVFLELKDGQQIPVFK  134 (146)
Q Consensus       116 ~~~~l~v~~~~~~~i~L~~  134 (146)
                      ...++.+.++|. .+.+.+
T Consensus       162 vtaKiRLv~d~~-avsiyD  179 (230)
T UniRef100_A0A0  162 VTAKIRLVLDDS-AVSIYD  179 (230)
Confidence            888888888764 344444


No 272
>UniRef100_F1MRI2 TIM21-like protein, mitochondrial n=1 Tax=Bos taurus TaxID=9913 RepID=F1MRI2_BOVIN
Probab=98.32  E-value=6.1e-09  Score=81.09  Aligned_cols=94  Identities=18%  Similarity=0.203  Sum_probs=73.9  Template_Neff=1.000

Q human_coa1       24 VFYAGGFAIVYYLIQKFH-S---RALYYKLAVEQLQSHPEAQEALGPPLNIHYLKLID--R-------ENFVDIVDAKLK   90 (146)
Q Consensus        24 ~~~~~~~~~~~~~v~~~~-~---~s~~y~~Al~~l~~~~~v~~~LG~pI~~~~~~~g~--~-------~~~~~~~~a~l~   90 (146)
                      ++++...+++||.+++++ +   .+.+|..|++.++.||++...+|+|++.++.....  +       +..++-.++++.
T Consensus       115 ligisitgglfytifrelfsssspnkiygkalekcrshpevisvfgepvkgygevtrrgrrqhvsfieykkdglkhmrvk  194 (372)
T UniRef100_F1MR  115 LIGISITGGLFYTIFRELFSSSSPNKIYGKALEKCRSHPEVISVFGEPVKGYGEVTRRGRRQHVSFIEYKKDGLKHMRVK  194 (372)
Confidence            677888899999999885 2   24689999999999999999999999988765432  1       123467899999


Q human_coa1       91 IPVSGSK--SEGLLYVHSSRGGPFQRWHLD  118 (146)
Q Consensus        91 f~V~G~k--g~G~v~v~a~r~~~~~~w~~~  118 (146)
                      |++.|+.  ..|+|+++...++. .++..+
T Consensus       195 fyiqgsepgkqgtvhlevkenpe-seyimr  223 (372)
T UniRef100_F1MR  195 FYIQGSEPGKQGTVHLEVKENPE-SEYIMR  223 (372)
Confidence            9999987  46999999877663 444433


No 273
>UniRef100_A9TXE6 Predicted protein n=2 Tax=Physcomitrium patens TaxID=3218 RepID=A9TXE6_PHYPA
Probab=98.32  E-value=6.2e-09  Score=80.64  Aligned_cols=110  Identities=11%  Similarity=0.220  Sum_probs=85.4  Template_Neff=1.000

Q human_coa1       24 VFYAGGFAIVYYLIQKFH----SRALYYKLAVEQLQSHPEAQEALGPPLNIHYLKLIDR-----------ENFVDIVDAK   88 (146)
Q Consensus        24 ~~~~~~~~~~~~~v~~~~----~~s~~y~~Al~~l~~~~~v~~~LG~pI~~~~~~~g~~-----------~~~~~~~~a~   88 (146)
                      +++++++++..|.+.+.+    ++-.+|...+.++++|.++.-.+|.||..++..+.++           .+.++.+|+.
T Consensus       216 laglavfgfaayavlkqlifepkeykifgislarvqndhqvmvrigspitgygqesrnraarqrisnrihvdedgvehve  295 (355)
T UniRef100_A9TX  216 LAGLAVFGFAAYAVLKQLIFEPKEYKIFGISLARVQNDHQVMVRIGSPITGYGQESRNRAARQRISNRIHVDEDGVEHVE  295 (355)
Confidence            444455555566665542    5567888999999999999999999999887554332           1334778999


Q human_coa1       89 LKIPVSGSKSEGLLYVHSSRGGPFQRWHLDEVFLELKD--GQQIPVF  133 (146)
Q Consensus        89 l~f~V~G~kg~G~v~v~a~r~~~~~~w~~~~l~v~~~~--~~~i~L~  133 (146)
                      +-|++.||.|.|.||-++.++..+..|+|..+.+++..  ..+..|+
T Consensus       296 vmfyirgpqgagkvyskmfkdkedkqwkytdliveitsptptrltle  342 (355)
T UniRef100_A9TX  296 VMFYIRGPQGAGKVYSKMFKDKEDKQWKYTDLIVEITSPTPTRLTLE  342 (355)
Confidence            99999999999999999999887889999999998865  3455544


No 274
>UniRef100_E0VH69 Uncharacterized protein n=1 Tax=Pediculus humanus subsp. corporis TaxID=121224 RepID=E0VH69_PEDHC
Probab=98.30  E-value=7.3e-09  Score=71.24  Aligned_cols=100  Identities=22%  Similarity=0.289  Sum_probs=79.4  Template_Neff=1.000

Q human_coa1       24 VFYAGGFAIVYYLIQKF----HSRALYYKLAVEQLQSHPEAQEALGPPLNIHYLKLIDRENFVDIVDAKLKIPVSGSKSE   99 (146)
Q Consensus        24 ~~~~~~~~~~~~~v~~~----~~~s~~y~~Al~~l~~~~~v~~~LG~pI~~~~~~~g~~~~~~~~~~a~l~f~V~G~kg~   99 (146)
                      .+++..|.++||+-++.    +++|.+|++|++.+|+|..+...||.||+.+-.......-.  .|.+.+.+.++|+|.-
T Consensus        13 avglvscygifyfhqrkltesiknsqiykeaieiarnhkgalhvlgdpiedykvtlnrsfff--ngsvelevdlkgsksf   90 (144)
T UniRef100_E0VH   13 AVGLVSCYGIFYFHQRKLTESIKNSQIYKEAIEIARNHKGALHVLGDPIEDYKVTLNRSFFF--NGSVELEVDLKGSKSF   90 (144)
Confidence            45556677788876665    47799999999999999999999999999877655533222  3688999999999999


Q human_coa1      100 GLLYVHSSRGGPFQRWHLDEVFLELKD  126 (146)
Q Consensus       100 G~v~v~a~r~~~~~~w~~~~l~v~~~~  126 (146)
                      |..++.+.-.+. ....++.+.++-.+
T Consensus        91 gkafiqavgene-sslkldsiylqqgn  116 (144)
T UniRef100_E0VH   91 GKAFIQAVGENE-SSLKLDSIYLQQGN  116 (144)
Confidence            999999987763 56777777776543


No 275
>UniRef100_A0A484ZTT1 Cytochrome oxidase complex assembly protein 1 n=1 Tax=Budvicia aquatica TaxID=82979 RepID=A0A484ZTT1_9GAMM
Probab=98.30  E-value=7.3e-09  Score=63.71  Aligned_cols=70  Identities=21%  Similarity=0.367  Sum_probs=56.9  Template_Neff=1.000

Q human_coa1       64 LGPPLNIHYLKLIDRENFVDIVDAKLKIPVSGSKSEGLLYVHSSRGGPFQRWHLDEVFLELKD-GQQIPVFKLS  136 (146)
Q Consensus        64 LG~pI~~~~~~~g~~~~~~~~~~a~l~f~V~G~kg~G~v~v~a~r~~~~~~w~~~~l~v~~~~-~~~i~L~~~~  136 (146)
                      +|.||..+ ++.++...+.+.+.++++|.|+|+|.+|.||+.+.+.-  ++|..+.-.+.-+. ++.|+|+..+
T Consensus         1 mgtpinsg-iptgnisvngnsgsadisfsvegskssgvvyvvahkem--gewimesnkfksdqtgeaidlltep   71 (74)
T UniRef100_A0A4    1 MGTPINSG-IPTGNISVNGNSGSADISFSVEGSKSSGVVYVVAHKEM--GEWIMESNKFKSDQTGEAIDLLTEP   71 (74)
Confidence            36777754 56666554456789999999999999999999999987  79999888887764 8899998654


No 276
>UniRef100_A0A127ZEH0 Uncharacterized protein n=1 Tax=Sporisorium scitamineum TaxID=49012 RepID=A0A127ZEH0_9BASI
Probab=98.30  E-value=6.9e-09  Score=80.47  Aligned_cols=124  Identities=16%  Similarity=0.153  Sum_probs=93.4  Template_Neff=2.534

Q human_coa1       14 PLGARILFHGVFYAGGFAIVYYLIQKFHSRALYYKLAVEQLQSHPEAQEALGPP------------LNIHYLKLIDR---   78 (146)
Q Consensus        14 ~l~~~~~~~~~~~~~~~~~~~~~v~~~~~~s~~y~~Al~~l~~~~~v~~~LG~p------------I~~~~~~~g~~---   78 (146)
                      +|-.|+.++.++...++++..|...++.-+|.+|+..+.+++++|++..+|+.|            ++...|-.|..   
T Consensus       101 tlP~L~afv~~AL~SWagFtvYATNkEKLSSSIfKSVvsqVK~Spev~sLls~~~~~~~g~~~~~vLKre~wLgg~~rv~  180 (260)
T UniRef100_A0A1  101 TLPYLAAFVILALASWAGFTVYATNKEKLSSSIFKSVVSQVKNSPEVSSLLSPPSNSPKGASRSPVLKRETWLGGTPRVN  180 (260)
Confidence            344555555567777888899999999999999999999999999999999987            11112222211   


Q human_coa1       79 -ENFVDIVDAKLKIPVSGSK---SEGLLYVHSSRGGPFQRWHLDEVFLELKD-GQQIPVFKLSG  137 (146)
Q Consensus        79 -~~~~~~~~a~l~f~V~G~k---g~G~v~v~a~r~~~~~~w~~~~l~v~~~~-~~~i~L~~~~~  137 (146)
                       ..+..+|++++.|.|.-+.   ..|+||+...|..+...|++.++.|.-+. |+.+.|++...
T Consensus       181 GsVNMMQGRVDLsFKI~~~~~~~~taTVYFTSIRahKHApFEIlRFlVV~d~TGesVSLLd~~g  244 (260)
T UniRef100_A0A1  181 GSVNMMQGRVDLSFKIHSPGDEDRTATVYFTSIRAHKHAPFEILRFVVVDDTTGESVSLLDRMG  244 (260)
Confidence             1223578999999987554   45999999999887778999888776553 89999988643


No 277
>UniRef100_A0A452SR39 TIM21-like protein, mitochondrial n=1 Tax=Ursus americanus TaxID=9643 RepID=A0A452SR39_URSAM
Probab=98.30  E-value=7.5e-09  Score=79.17  Aligned_cols=87  Identities=23%  Similarity=0.231  Sum_probs=70.2  Template_Neff=1.000

Q human_coa1       24 VFYAGGFAIVYYLIQKFH-S---RALYYKLAVEQLQSHPEAQEALGPPLNIHYLKLID--R-------ENFVDIVDAKLK   90 (146)
Q Consensus        24 ~~~~~~~~~~~~~v~~~~-~---~s~~y~~Al~~l~~~~~v~~~LG~pI~~~~~~~g~--~-------~~~~~~~~a~l~   90 (146)
                      ++++.+.+.+||.+++++ +   .+.+|..|++.++.||++...+|+|++.++.....  +       +..++-.+++++
T Consensus       114 lfgitvtgglfytifkelfsssspnkiygkalekcrshpevisvfgepvkgygevtrrgrrqhvsfieyvkdglkhmrvk  193 (317)
T UniRef100_A0A4  114 LFGITVTGGLFYTIFKELFSSSSPNKIYGKALEKCRSHPEVISVFGEPVKGYGEVTRRGRRQHVSFIEYVKDGLKHMRVK  193 (317)
Confidence            677888899999999885 2   24689999999999999999999999988765432  1       223467899999


Q human_coa1       91 IPVSGSK--SEGLLYVHSSRGG  110 (146)
Q Consensus        91 f~V~G~k--g~G~v~v~a~r~~  110 (146)
                      |+|.|+.  ..|+|+++.....
T Consensus       194 fyiqgsepgkqgtvhlevkevg  215 (317)
T UniRef100_A0A4  194 FYIQGSEPGKQGTVHLEVKEVG  215 (317)
Confidence            9999987  4699999886644


No 278
>UniRef100_A0A1V1SX99 Uncharacterized protein n=1 Tax=fungal sp. No.14919 TaxID=1813822 RepID=A0A1V1SX99_9FUNG
Probab=98.30  E-value=7.2e-09  Score=78.17  Aligned_cols=98  Identities=19%  Similarity=0.200  Sum_probs=83.6  Template_Neff=2.111

Q human_coa1       41 HSRALYYKLAVEQLQSHPEAQEALGPPLNI-HYLKLIDRENFVDIVDAKLKIPVSGSKSEGLLYVHSSRGGPFQRWHLDE  119 (146)
Q Consensus        41 ~~~s~~y~~Al~~l~~~~~v~~~LG~pI~~-~~~~~g~~~~~~~~~~a~l~f~V~G~kg~G~v~v~a~r~~~~~~w~~~~  119 (146)
                      .-+|++....+..++.++.+.+.||..|.+ +.++|-....+.-.|.+++.|+|+|.+..|.+.+...+....+-++..+
T Consensus        98 kLssP~vastlyalrt~~~Are~lGdei~fk~qiPwi~Gemnq~rGridi~f~vkGtr~~~vmrfas~rpsaramfETTE  177 (224)
T UniRef100_A0A1   98 KLSSPVVASTLYALRTSRRAREYLGDEIYFRRQIPWISGEMNQLRGRIDISFAVKGTRSTGVMRFASHRPSARAMFETTE  177 (224)
Confidence            357888999999999999999999998886 3456644433345789999999999999999999999988778899999


Q human_coa1      120 VFLELKDGQQIPVFKLSGE  138 (146)
Q Consensus       120 l~v~~~~~~~i~L~~~~~~  138 (146)
                      +.++.+||.+|+|++.+++
T Consensus       178 WSLe~~DGtrIdLLdG~DP  196 (224)
T UniRef100_A0A1  178 WSLETPDGTRIDLLDGGDP  196 (224)
Confidence            9999999999999987653


No 279
>UniRef100_A0A1V9XCY3 Uncharacterized protein n=1 Tax=Tropilaelaps mercedesae TaxID=418985 RepID=A0A1V9XCY3_9ACAR
Probab=98.29  E-value=8.5e-09  Score=77.12  Aligned_cols=103  Identities=31%  Similarity=0.462  Sum_probs=76.3  Template_Neff=1.000

Q human_coa1        8 GSRRSMPLGARILFHGVFYAGGFAIVYYLIQKFHSRALYYKLAVEQLQSHPEAQEALGPPLNIHYLKLIDRE-NFVDIVD   86 (146)
Q Consensus         8 ~~~~~~~l~~~~~~~~~~~~~~~~~~~~~v~~~~~~s~~y~~Al~~l~~~~~v~~~LG~pI~~~~~~~g~~~-~~~~~~~   86 (146)
                      +..+...|+.+++..++++.|+...+--.+.+.++..++|++.+..+-+||.+...||+||..+-.-.-++. -....+.
T Consensus        81 grvslqhlgqfalctalvcsggmlymqevlrkkfkeqeyfkesmrvllenphvksilgepitsgklclydrerffatpek  160 (263)
T UniRef100_A0A1   81 GRVSLQHLGQFALCTALVCSGGMLYMQEVLRKKFKEQEYFKESMRVLLENPHVKSILGEPITSGKLCLYDRERFFATPEK  160 (263)
Confidence            344455667777665555544433333345567899999999999999999999999999998765443331 1224578


Q human_coa1       87 AKLKIPVSGSKSEGLLYVHSSRGG  110 (146)
Q Consensus        87 a~l~f~V~G~kg~G~v~v~a~r~~  110 (146)
                      +.+.+||.|+|.+|.||.+++|.-
T Consensus       161 aklvipvqgskqkgmvyawctrql  184 (263)
T UniRef100_A0A1  161 AKLVIPVQGSKQKGMVYAWCTRQL  184 (263)
Confidence            999999999999999999998753


No 280
>UniRef100_A0A3M1TAW5 Uncharacterized protein n=1 Tax=Deltaproteobacteria bacterium TaxID=2026735 RepID=A0A3M1TAW5_9DELT
Probab=98.28  E-value=8.9e-09  Score=72.49  Aligned_cols=114  Identities=25%  Similarity=0.430  Sum_probs=82.7  Template_Neff=1.000

Q human_coa1       12 SMPLGARILFHGVFYAGGFAIVYYLIQKFHSRALYYKLAVEQLQSHPEAQEALGPPLNIHYLKLIDRENFVDIVDAKLKI   91 (146)
Q Consensus        12 ~~~l~~~~~~~~~~~~~~~~~~~~~v~~~~~~s~~y~~Al~~l~~~~~v~~~LG~pI~~~~~~~g~~~~~~~~~~a~l~f   91 (146)
                      ..||+.+..++.++      ++.-++.-+-..|+..+.|-+.+-.||+++++||.|++.++-.+. ..+-.+.-.++=.+
T Consensus        30 riplgwifavltvl------llltfvllearpspalelaakkagadprvqealgtplelgfsasq-lmscggdvyvrdav  102 (168)
T UniRef100_A0A3   30 RIPLGWIFAVLTVL------LLLTFVLLEARPSPALELAAKKAGADPRVQEALGTPLELGFSASQ-LMSCGGDVYVRDAV  102 (168)
Confidence            46777655442121      122223334577899999999999999999999999997653221 12222344556678


Q human_coa1       92 PVSGSKSEGLLYVHSSRGGPFQRWHLDEVFLELKD-GQQIPVFK  134 (146)
Q Consensus        92 ~V~G~kg~G~v~v~a~r~~~~~~w~~~~l~v~~~~-~~~i~L~~  134 (146)
                      +|.|.+..|++|+.++|..  +.|++..+.++.++ ..+|+++.
T Consensus       103 pirgrraagtlyvqatrvg--grwhfttlavqpkgspsridvlr  144 (168)
T UniRef100_A0A3  103 PIRGRRAAGTLYVQATRVG--GRWHFTTLAVQPKGSPSRIDVLR  144 (168)
Confidence            9999999999999999997  79999999999886 56887764


No 281
>UniRef100_A0A074T108 Cytochrome oxidase complex assembly protein n=1 Tax=Rhizoctonia solani 123E TaxID=1423351 RepID=A0A074T108_9AGAM
Probab=98.28  E-value=9e-09  Score=77.08  Aligned_cols=104  Identities=19%  Similarity=0.178  Sum_probs=84.7  Template_Neff=1.443

Q human_coa1       25 FYAGGFAIVYYLIQKFHSRALYYKLAVEQLQSHPEAQEALGPPLN--IHYLKLIDREN----FVDIVDAKLKIPVSGSKS   98 (146)
Q Consensus        25 ~~~~~~~~~~~~v~~~~~~s~~y~~Al~~l~~~~~v~~~LG~pI~--~~~~~~g~~~~----~~~~~~a~l~f~V~G~kg   98 (146)
                      ...+.++++.|....+.-.|++-++.+.++|++|++...||.-+-  ..||..|..+.    +.-.++++++.+|+|++|
T Consensus       115 g~sawagfivyatnqerlassvtkqvltq~ras~eva~elg~gvvaeptwwm~gqpyvdgainllqg~v~~~~~~~gs~g  194 (238)
T UniRef100_A0A0  115 GVSAWAGFIVYATNQERLASSVTKQVLTQIRASPEVAAELGPGVVAEPTWWMVGQPYVDGAINLLQGKVDISMRVKGSKG  194 (238)
Confidence            344567788888888888899999999999999999999997654  35555554421    224688999999999999


Q human_coa1       99 EGLLYVHSSRGGPFQRWHLDEVFLELKDGQ  128 (146)
Q Consensus        99 ~G~v~v~a~r~~~~~~w~~~~l~v~~~~~~  128 (146)
                      .|++|+...|...++.+.+.++.+..++|-
T Consensus       195 ag~lyftsirkekgqpftilrfklicdngv  224 (238)
T UniRef100_A0A0  195 AGTLYFTSIRKEKGQPFTILRFKLICDNGV  224 (238)
Confidence            999999999988878899999998887753


No 282
>UniRef100_A0A371C8Z1 Cytochrome oxidase complex assembly protein 1-domain-containing protein n=1 Tax=Yarrowia lipolytica TaxID=4952 RepID=A0A371C8Z1_YARLL
Probab=98.28  E-value=9.5e-09  Score=75.28  Aligned_cols=102  Identities=17%  Similarity=0.220  Sum_probs=79.5  Template_Neff=1.000

Q human_coa1       34 YYLIQKFHSRALYYKLAVEQLQSHPEAQEALGPPLNIHY-LKLIDRENFVDIVDAKLKIPVSGSKSEGLLYVHSSRGGPF  112 (146)
Q Consensus        34 ~~~v~~~~~~s~~y~~Al~~l~~~~~v~~~LG~pI~~~~-~~~g~~~~~~~~~~a~l~f~V~G~kg~G~v~v~a~r~~~~  112 (146)
                      .|.+..+.-+|.-...++..++++|-+.+.||..|.+.. +.|-+.....-.|.++++|+|+|.|..+.+++...|..+.
T Consensus       106 afsfnyekmsssqvsscmytlrksplaneelgsgirfasaytwvsgtirplvgkvdfsfpvkgnkaeaimhfnsrrasgr  185 (223)
T UniRef100_A0A3  106 AFSFNYEKMSSSQVSSCMYTLRKSPLANEELGSGIRFASAYTWVSGTIRPLVGKVDFSFPVKGNKAEAIMHFNSRRASGR  185 (223)
Confidence            344444445566667889999999999999999998633 3332222233457899999999999999999999998877


Q human_coa1      113 QRWHLDEVFLELKDGQQIPVFKL  135 (146)
Q Consensus       113 ~~w~~~~l~v~~~~~~~i~L~~~  135 (146)
                      .++++.++.+..+||+.++|.+.
T Consensus       186 ekfrvlewsltfpdgrvvnlads  208 (223)
T UniRef100_A0A3  186 EKFRVLEWSLTFPDGRVVNLADS  208 (223)
Confidence            78999999999999999888654


No 283
>UniRef100_A0A3A4RUB7 Uncharacterized protein n=1 Tax=Desulfobacteraceae bacterium TaxID=2049433 RepID=A0A3A4RUB7_9DELT
Probab=98.27  E-value=9.6e-09  Score=70.16  Aligned_cols=88  Identities=20%  Similarity=0.314  Sum_probs=73.4  Template_Neff=1.000

Q human_coa1       41 HSRALYYKLAVEQLQSHPEAQEALGPPLNIHYLKLIDRENFVDIVDAKLKIPVSGSKSEGLLYVHSSRGGPFQRWHLDEV  120 (146)
Q Consensus        41 ~~~s~~y~~Al~~l~~~~~v~~~LG~pI~~~~~~~g~~~~~~~~~~a~l~f~V~G~kg~G~v~v~a~r~~~~~~w~~~~l  120 (146)
                      +--.++|++-+-.++.+|.++-+||.||+.+-|.++...    .--++++|.|.|||+++...+++..+.  ..|+++.+
T Consensus        43 fhvhpvykeglliiqtspsaqgllgqpiepglwisgrss----hmgaditfnvngpkgearasieavseg--pgwrirhi  116 (137)
T UniRef100_A0A3   43 FHVHPVYKEGLLIIQTSPSAQGLLGQPIEPGLWISGRSS----HMGADITFNVNGPKGEARASIEAVSEG--PGWRIRHI  116 (137)
Confidence            455789999999999999999999999999877766321    234789999999999999999998887  47999999


Q human_coa1      121 FLELKDGQQIPVFK  134 (146)
Q Consensus       121 ~v~~~~~~~i~L~~  134 (146)
                      .+.+++..+-.|..
T Consensus       117 llklpgdgrqslre  130 (137)
T UniRef100_A0A3  117 LLKLPGDGRQSLRE  130 (137)
Confidence            99998655555543


No 284
>UniRef100_A0A6G1ACU5 COA1 factor (Fragment) n=1 Tax=Crocuta crocuta TaxID=9678 RepID=A0A6G1ACU5_CROCR
Probab=98.25  E-value=1.2e-08  Score=61.86  Aligned_cols=65  Identities=51%  Similarity=0.766  Sum_probs=59.9  Template_Neff=1.000

Q human_coa1        5 KYAGSRRSMPLGARILFHGVFYAGGFAIVYYLIQKFHSRALYYKLAVEQLQSHPEAQEALGPPLN   69 (146)
Q Consensus         5 ~~~~~~~~~~l~~~~~~~~~~~~~~~~~~~~~v~~~~~~s~~y~~Al~~l~~~~~v~~~LG~pI~   69 (146)
                      ++.+..|..||++++++-.+++.+..+-+||++...++...+|+.|++++...|++..+||.|+.
T Consensus         3 kssgskmpsplgklaflssvlaggsgarvyylirqafsgasyyqlaleqlhscpeasaalgppls   67 (68)
T UniRef100_A0A6    3 KSSGSKMPSPLGKLAFLSSVLAGGSGARVYYLIRQAFSGASYYQLALEQLHSCPEASAALGPPLS   67 (68)
Confidence            46788899999999999888888888889999999999999999999999999999999999874


No 285
>UniRef100_A0A067EYY1 Uncharacterized protein n=1 Tax=Citrus sinensis TaxID=2711 RepID=A0A067EYY1_CITSI
Probab=98.24  E-value=1.2e-08  Score=74.36  Aligned_cols=66  Identities=20%  Similarity=0.245  Sum_probs=55.9  Template_Neff=2.601

Q human_coa1       46 YYKLAVEQLQSHPEAQEALGPPLNIHYLKLIDRENFVDIVDAKLKIPVSGSKSEGLLYVHSSRGGP  111 (146)
Q Consensus        46 ~y~~Al~~l~~~~~v~~~LG~pI~~~~~~~g~~~~~~~~~~a~l~f~V~G~kg~G~v~v~a~r~~~  111 (146)
                      ...+|++.+.+|.++.+++|+||..+.|-..+.........+..+|+|+||.|+|.+.++|.|+.+
T Consensus        30 ~~ska~ekAsqNq~ii~AIGePI~rGpWynaSlAv~h~R~svScTfpVSGPQG~Gi~qlkAVRngd   95 (165)
T UniRef100_A0A0   30 NMSKAMEKASQNQAIIDAIGEPIVRGPWYNASLAVAHKRHSVSCTFPVSGPQGNGILQLKAVRNGD   95 (165)
Confidence            467899999999999999999999887655444333346788999999999999999999999875


No 286
>UniRef100_A0A023FFU6 TIM21-like protein, mitochondrial (Fragment) n=1 Tax=Amblyomma cajennense TaxID=34607 RepID=A0A023FFU6_AMBCJ
Probab=98.23  E-value=1.3e-08  Score=76.80  Aligned_cols=99  Identities=15%  Similarity=0.181  Sum_probs=71.6  Template_Neff=1.731

Q human_coa1       16 GARILFHGVFYAGGFAIVYYLIQKFH----SRALYYKLAVEQLQSHPEAQEALGPPLNIHYLKLIDRE---------NFV   82 (146)
Q Consensus        16 ~~~~~~~~~~~~~~~~~~~~~v~~~~----~~s~~y~~Al~~l~~~~~v~~~LG~pI~~~~~~~g~~~---------~~~   82 (146)
                      .+|.+|  ++++|+.+++||.++.++    +...+|.+|++++++||++..++|+|+..++.......         +..
T Consensus       118 sylgvi--laglgvtglmfy~if~elfsghspnsvysralercradprv~aa~gepl~gh~~~t~~~~~r~v~~~~~~~~  195 (238)
T UniRef100_A0A0  118 SYLGVI--LAGLGVTGLMFYTIFHELFSGHSPNSVYSRALERCRADPRVKAAVGEPLQGHGETTTRGRRRHVNHLSGTTF  195 (238)
Confidence            467777  788889999999998886    45789999999999999999999999998875543210         000


Q human_coa1       83 DI-------VDAKLKIPVSGSK-SEGLLYVHSSRGGPFQRWHL  117 (146)
Q Consensus        83 ~~-------~~a~l~f~V~G~k-g~G~v~v~a~r~~~~~~w~~  117 (146)
                      +-       .-..+.|.-.||. +.++|+++...+.. ..++|
T Consensus       196 ~~~~~~~whq~~~~~~~~qg~~~~~~~~~~~~~~~~~-~~~~~  237 (238)
T UniRef100_A0A0  196 DVEHSQGWHQPHAHEFLYQGPPAGPATVHLEVKEDSH-KNYEY  237 (238)
Confidence            11       1144566677776 56888888766552 44544


No 287
>UniRef100_A0A517YZ14 Cytochrome oxidase complex assembly protein 1 n=1 Tax=Planctomycetes bacterium KS4 TaxID=2528020 RepID=A0A517YZ14_9BACT
Probab=98.23  E-value=1.4e-08  Score=71.29  Aligned_cols=94  Identities=19%  Similarity=0.400  Sum_probs=75.6  Template_Neff=1.000

Q human_coa1       42 SRALYYKLAVEQLQSHPEAQEALGPPLNIHYLKLIDRENFVDIVDAKLKIPVSGSKSEGLLYVHSSRGGP-FQRWHLDEV  120 (146)
Q Consensus        42 ~~s~~y~~Al~~l~~~~~v~~~LG~pI~~~~~~~g~~~~~~~~~~a~l~f~V~G~kg~G~v~v~a~r~~~-~~~w~~~~l  120 (146)
                      ..|+.|..|...++.||+|..+||.|++.++...+..+    ...-++-|.++||.|.++|.-.+.|+++ .+.|....+
T Consensus        60 nhsplytsawqqvqtnpqviaalgqpldagflaqsqen----pttgqmifnisgpngdatvqhnakrdnpqsdnwtttsl  135 (163)
T UniRef100_A0A5   60 NHSPLYTSAWQQVQTNPQVIAALGQPLDAGFLAQSQEN----PTTGQMIFNISGPNGDATVQHNAKRDNPQSDNWTTTSL  135 (163)
Confidence            56899999999999999999999999999887665322    2344688999999999999999998764 367999888


Q human_coa1      121 FLELK---DGQQIPVFKLSGEN  139 (146)
Q Consensus       121 ~v~~~---~~~~i~L~~~~~~~  139 (146)
                      .+...   +.+.|.+..+..+.
T Consensus       136 lvytrtnlgdqtiaiiqptept  157 (163)
T UniRef100_A0A5  136 LVYTRTNLGDQTIAIIQPTEPT  157 (163)
Confidence            87665   25688887765544


No 288
>UniRef100_A0A4U0WLW1 Mitochondrial import inner membrane translocase subunit TIM21 n=1 Tax=Cryomyces minteri TaxID=331657 RepID=A0A4U0WLW1_9PEZI
Probab=98.23  E-value=1.4e-08  Score=77.55  Aligned_cols=107  Identities=15%  Similarity=0.257  Sum_probs=84.8  Template_Neff=1.000

Q human_coa1       32 IVYYLIQKFHSRALYYKLAVEQLQSHPEAQEALGPP--LNIHYLKLIDR------------ENFVDIVDAKLKIPVSGSK   97 (146)
Q Consensus        32 ~~~~~v~~~~~~s~~y~~Al~~l~~~~~v~~~LG~p--I~~~~~~~g~~------------~~~~~~~~a~l~f~V~G~k   97 (146)
                      ++|.-+++.-+.+.+|+.|-+.++.+.++.+.||..  |-..+.++.++            .+..+-.+.-+.|.|+||-
T Consensus         8 viylevfsmdsktaifnraadkvkkdarcvevlgpkkeiiafgepswsrwarnrtiasrtekdkagidhlymhfnvqgpl   87 (308)
T UniRef100_A0A4    8 VIYLEVFSMDSKTAIFNRAADKVKKDARCVEVLGPKKEIIAFGEPSWSRWARNRTIASRTEKDKAGIDHLYMHFNVQGPL   87 (308)
Confidence            445556666688999999999999999999999953  32333222211            1223667889999999999


Q human_coa1       98 SEGLLYVHSSRGGPFQRWHLDEVFLELKDGQQIPVFKLSGE  138 (146)
Q Consensus        98 g~G~v~v~a~r~~~~~~w~~~~l~v~~~~~~~i~L~~~~~~  138 (146)
                      ..|.|.+.+++.++..+++|+.+.+++++.++|+++..+..
T Consensus        88 nagvvnlhmtkrpdesefeyrflsldvkgheriyienadag  128 (308)
T UniRef100_A0A4   88 NAGVVNLHMTKRPDESEFEYRFLSLDVKGHERIYIENADAG  128 (308)
Confidence            99999999999988889999999999999999999876543


No 289
>UniRef100_A9VBG9 Predicted protein n=1 Tax=Monosiga brevicollis TaxID=81824 RepID=A9VBG9_MONBE
Probab=98.23  E-value=1.4e-08  Score=68.70  Aligned_cols=113  Identities=20%  Similarity=0.305  Sum_probs=85.4  Template_Neff=1.000

Q human_coa1       13 MPLGARILFHGVFYAGGFAIVYYLIQKFHSRALYYKLAVEQLQSHPEAQEALGPPLNIHYLKLIDRENFVDIVDAKLKIP   92 (146)
Q Consensus        13 ~~l~~~~~~~~~~~~~~~~~~~~~v~~~~~~s~~y~~Al~~l~~~~~v~~~LG~pI~~~~~~~g~~~~~~~~~~a~l~f~   92 (146)
                      -.|+.++.-++++..+.+..+|-++...+.+|++.++|+++++.++.++-++|.-|+......-......-..-+++++|
T Consensus         5 erlgriaaggailsfgsafvvydlvrtsimnssyvkealqlveasedarlafggvirpqpvhlfgsqtrvlndgarvsvp   84 (128)
T UniRef100_A9VB    5 ERLGRIAAGGAILSFGSAFVVYDLVRTSIMNSSYVKEALQLVEASEDARLAFGGVIRPQPVHLFGSQTRVLNDGARVSVP   84 (128)
Confidence            34666666666777777777777777778899999999999999999999999767654322211111222345788999


Q human_coa1       93 VSGSKS-EGLLYVHSSRGGPFQRWHLDEVFLELK  125 (146)
Q Consensus        93 V~G~kg-~G~v~v~a~r~~~~~~w~~~~l~v~~~  125 (146)
                      +.|... .|.++++++|-++++.|++.+..+.++
T Consensus        85 ilgkgdedghvhieatrlpdgntwqldrcilnve  118 (128)
T UniRef100_A9VB   85 ILGKGDEDGHVHIEATRLPDGNTWQLDRCILNVE  118 (128)
Confidence            999875 599999999998888999998877664


No 290
>UniRef100_UPI000C8110C4 uncharacterized protein LOC100660845 n=1 Tax=Loxodonta africana TaxID=9785 RepID=UPI000C8110C4
Probab=98.23  E-value=1.4e-08  Score=74.93  Aligned_cols=85  Identities=61%  Similarity=1.008  Sum_probs=75.3  Template_Neff=1.000

Q human_coa1        3 WQKYAGSRRSMPLGARILFHGVFYAGGFAIVYYLIQKFHSRALYYKLAVEQLQSHPEAQEALGPPLNIHYLKLIDRENFV   82 (146)
Q Consensus         3 ~~~~~~~~~~~~l~~~~~~~~~~~~~~~~~~~~~v~~~~~~s~~y~~Al~~l~~~~~v~~~LG~pI~~~~~~~g~~~~~~   82 (146)
                      ++++...+|..|++++.++.|++..|.|..+||++++.++..-+|+.|++.+-.||+-.++||.|+..+.....++.|..
T Consensus       130 lqkfpesrmskplgklflytgvftsgtctlmyyliqkmfskalyyqlalehlyshpeslealgppvnihylhltdrfnfv  209 (235)
T UniRef100_UPI0  130 LQKFPESRMSKPLGKLFLYTGVFTSGTCTLMYYLIQKMFSKALYYQLALEHLYSHPESLEALGPPVNIHYLHLTDRFNFV  209 (235)
Confidence            45788899999999999999999999999999999999999999999999999999999999999999888777765554


Q human_coa1       83 DIVDA   87 (146)
Q Consensus        83 ~~~~a   87 (146)
                      +-..+
T Consensus       210 ditea  214 (235)
T UniRef100_UPI0  210 DITEA  214 (235)
Confidence            43333


No 291
>UniRef100_A0A6J8DMH9 TIM21 n=1 Tax=Mytilus coruscus TaxID=42192 RepID=A0A6J8DMH9_MYTCO
Probab=98.23  E-value=1.4e-08  Score=79.90  Aligned_cols=103  Identities=20%  Similarity=0.287  Sum_probs=81.4  Template_Neff=1.000

Q human_coa1       31 AIVYYLIQKFH----SRALYYKLAVEQLQSHPEAQEALGPPLNIHYLKLIDR---------ENFVDIVDAKLKIPVSGSK   97 (146)
Q Consensus        31 ~~~~~~v~~~~----~~s~~y~~Al~~l~~~~~v~~~LG~pI~~~~~~~g~~---------~~~~~~~~a~l~f~V~G~k   97 (146)
                      ..+||.+.+++    +...+|..|+..+++|-++.+.||+||..++-..+.+         .-.++..++++.|.++||-
T Consensus       285 svvfytvgkelfssqspagvyskalkkcqnnievldtlgepitghgtsgsrrrkqhvssqefmengvkhmrvvfkiegpy  364 (404)
T UniRef100_A0A6  285 SVVFYTVGKELFSSQSPAGVYSKALKKCQNNIEVLDTLGEPITGHGTSGSRRRKQHVSSQEFMENGVKHMRVVFKIEGPY  364 (404)
Confidence            34567776664    2346899999999999999999999999887555433         1234778999999999999


Q human_coa1       98 SEGLLYVHSSRGGPFQRWHLDEVFLELKD--GQQIPVFK  134 (146)
Q Consensus        98 g~G~v~v~a~r~~~~~~w~~~~l~v~~~~--~~~i~L~~  134 (146)
                      .+|+|+++...++. ..+++..+..++.+  .++|.++.
T Consensus       365 rkgtvhvevfqdds-kkyqfkhvicelqgypsrtivien  402 (404)
T UniRef100_A0A6  365 RKGTVHVEVFQDDS-KKYQFKHVICELQGYPSRTIVIEN  402 (404)
Confidence            99999999998874 78899888888775  45666554


No 292
>UniRef100_A0A0K8L6N5 Cytochrome c oxidase assembly protein 1 n=1 Tax=Aspergillus udagawae TaxID=91492 RepID=A0A0K8L6N5_9EURO
Probab=98.23  E-value=1.4e-08  Score=85.01  Aligned_cols=97  Identities=20%  Similarity=0.244  Sum_probs=79.7  Template_Neff=1.000

Q human_coa1       41 HSRALYYKLAVEQLQSHPEAQEALGPPLNIHY-LKLIDRENFVDIVDAKLKIPVSGSKSEGLLYVHSSRGGPFQRWHLDE  119 (146)
Q Consensus        41 ~~~s~~y~~Al~~l~~~~~v~~~LG~pI~~~~-~~~g~~~~~~~~~~a~l~f~V~G~kg~G~v~v~a~r~~~~~~w~~~~  119 (146)
                      .++|.+....+..++.+|++++.||..|-+.. +++-+..-+.-.|+++++|.|+|.||.|.+.+...|.+.-.-++.+.
T Consensus       680 kssssvvsstlyalrtsprareilgdeiyfaqkipwisgemnqlhgridisfwvkgtkgqgkmrfrsirpdrmsffrted  759 (784)
T UniRef100_A0A0  680 KSSSSVVSSTLYALRTSPRAREILGDEIYFAQKIPWISGEMNQLHGRIDISFWVKGTKGQGKMRFRSIRPDRMSFFRTED  759 (784)
Confidence            46788889999999999999999999887533 55543322234689999999999999999999999987656678888


Q human_coa1      120 VFLELKDGQQIPVFKLSG  137 (146)
Q Consensus       120 l~v~~~~~~~i~L~~~~~  137 (146)
                      +.++.+||+.+.|++.+.
T Consensus       760 wsletedgrvvqlldhds  777 (784)
T UniRef100_A0A0  760 WSLETEDGRVVQLLDHDS  777 (784)
Confidence            899999999999988653


No 293
>UniRef100_A0A517YB59 Uncharacterized protein n=1 Tax=Planctomycetes bacterium ETA_A8 TaxID=2528021 RepID=A0A517YB59_9BACT
Probab=98.23  E-value=1.4e-08  Score=72.83  Aligned_cols=116  Identities=25%  Similarity=0.275  Sum_probs=83.9  Template_Neff=2.064

Q human_coa1       15 LGARILFHGVFYAGGFAIVYYLIQKFHSRALYYKLAVEQLQSHPEAQEALGPPLNIHYLKLIDR--ENFVDIVDAKLKIP   92 (146)
Q Consensus        15 l~~~~~~~~~~~~~~~~~~~~~v~~~~~~s~~y~~Al~~l~~~~~v~~~LG~pI~~~~~~~g~~--~~~~~~~~a~l~f~   92 (146)
                      |+.++.++.++|.+|+++.++.+...+.  ..-++-+++++.||.+++++|. |+.-+++.+..  .+....+.-.+.|.
T Consensus        38 l~g~~~l~ll~c~~c~g~~~~~~~~~~~--~~~~~~~~qlq~~p~i~ehig~-i~~l~mnl~~s~~~~e~~~~k~~~v~d  114 (156)
T UniRef100_A0A5   38 LGGFGALGLLTCCSCGGIVYMYPWPSLQ--MSSQQQINQLQSHPDIQEHIGT-ISKLSMNLTESASENEGRIGKKFIVFD  114 (156)
Confidence            3444455446677777777766655433  4556788999999999999999 77666555433  23334567778999


Q human_coa1       93 VSGSKSEGLLYVHSSRGGPFQRWHLDEVFLELKDGQQIPVFK  134 (146)
Q Consensus        93 V~G~kg~G~v~v~a~r~~~~~~w~~~~l~v~~~~~~~i~L~~  134 (146)
                      |+|+||+|.+.-+.....+ .+-++....+.++|++...|..
T Consensus       115 i~g~kg~~~i~g~vd~~~~-~~~r~~~~~l~m~~~~s~~l~~  155 (156)
T UniRef100_A0A5  115 IKGSKGSGYIMGPVDQGWP-QQARFISAILHMPDGQSYQLSF  155 (156)
Confidence            9999999998877766553 5668888889999988777653


No 294
>UniRef100_A0A2S1QTG5 Uncharacterized protein n=1 Tax=Flavobacterium album TaxID=2175091 RepID=A0A2S1QTG5_9FLAO
Probab=98.23  E-value=1.5e-08  Score=68.50  Aligned_cols=85  Identities=25%  Similarity=0.337  Sum_probs=69.5  Template_Neff=1.000

Q human_coa1       34 YYLIQKFHSRALYYKLAVEQLQSHPEAQEALGPPLNIHYLKLIDRENFVDIVDAKLKIPVSGSKSEGLLYVHSSRGGPFQ  113 (146)
Q Consensus        34 ~~~v~~~~~~s~~y~~Al~~l~~~~~v~~~LG~pI~~~~~~~g~~~~~~~~~~a~l~f~V~G~kg~G~v~v~a~r~~~~~  113 (146)
                      .|.+.+..++++.|+.|++.+-++|+++.+.|. |..+...+-+....+|.|.+.+.+.|+|....-.+|.+..+.++ .
T Consensus        41 ifmiasfvkntdaykaavehlgndpeiqaatgg-indysvssfniktengrgeatfditvegksnnidvymelekepd-n  118 (127)
T UniRef100_A0A2   41 IFMIASFVKNTDAYKAAVEHLGNDPEIQAATGG-INDYSVSSFNIKTENGRGEATFDITVEGKSNNIDVYMELEKEPD-N  118 (127)
Confidence            345666678999999999999999999999997 66555444444556688999999999999999999999999884 7


Q human_coa1      114 RWHLDEV  120 (146)
Q Consensus       114 ~w~~~~l  120 (146)
                      .|.+..+
T Consensus       119 dwkvisv  125 (127)
T UniRef100_A0A2  119 DWKVISV  125 (127)
Confidence            8987543


No 295
>UniRef100_A0A0A2X290 Peptidase M56, BlaR1 n=1 Tax=Lysobacter dokdonensis DS-58 TaxID=1300345 RepID=A0A0A2X290_9GAMM
Probab=98.21  E-value=1.6e-08  Score=86.61  Aligned_cols=92  Identities=18%  Similarity=0.188  Sum_probs=74.5  Template_Neff=3.362

Q human_coa1       41 HSRALYYKLAVEQLQSHPEAQEALGPPLNIHY-LKLIDRENFVDIVDAKLKIPVSGSKSEGLLYVHSSRGGPFQRWHLDE  119 (146)
Q Consensus        41 ~~~s~~y~~Al~~l~~~~~v~~~LG~pI~~~~-~~~g~~~~~~~~~~a~l~f~V~G~kg~G~v~v~a~r~~~~~~w~~~~  119 (146)
                      +.+|..||..++.+..||.++..||.||...+ -..|+....+..|+++++|.+.||||.++|++.+++..  |.|.+..
T Consensus       435 ~~ds~~fk~ll~~v~~d~~v~arlGsPi~~~~~~v~G~~~~~~~~G~Adl~~~l~GPKG~A~v~v~a~~~~--g~W~~~~  512 (540)
T UniRef100_A0A0  435 IADSAEFKALLRQVAADPGVVARLGSPIAVAGRSVHGEINLDGARGDADLRFTLRGPKGRATVHVVATRKA--GAWSTQT  512 (540)
Confidence            56789999999999999999999999998543 33343433345689999999999999999999999997  7999998


Q human_coa1      120 VFLELKDGQQIPVFKLS  136 (146)
Q Consensus       120 l~v~~~~~~~i~L~~~~  136 (146)
                      +.++-  ..+.+|..+.
T Consensus       513 ~~~~~--~~~~~~~~~~  527 (540)
T UniRef100_A0A0  513 VDVEG--PARNDLSQPS  527 (540)
Confidence            87763  4456665543


No 296
>UniRef100_A0A3M7PXJ4 TIM21-like protein, mitochondrial (Fragment) n=1 Tax=Brachionus plicatilis TaxID=10195 RepID=A0A3M7PXJ4_BRAPC
Probab=98.20  E-value=1.9e-08  Score=85.36  Aligned_cols=102  Identities=17%  Similarity=0.241  Sum_probs=85.1  Template_Neff=1.000

Q human_coa1       24 VFYAGGFAIVYYLIQKFH----SRALYYKLAVEQLQSHPEAQEALGPPLNIHYLKLIDRE--------NFVDIVDAKLKI   91 (146)
Q Consensus        24 ~~~~~~~~~~~~~v~~~~----~~s~~y~~Al~~l~~~~~v~~~LG~pI~~~~~~~g~~~--------~~~~~~~a~l~f   91 (146)
                      +.++|++.++||.+++++    +.|.+|.+.-..+-.+|.+++++|.||+.+....|.+.        ..+|+--+-+.+
T Consensus        94 lggagliigifyilfselfsrespsgiysesskiclkdpkiqdafghpikvhtesggrrvfqikhkffvengqlfmilny  173 (917)
T UniRef100_A0A3   94 LGGAGLIIGIFYILFSELFSRESPSGIYSESSKICLKDPKIQDAFGHPIKVHTESGGRRVFQIKHKFFVENGQLFMILNY  173 (917)
Confidence            556666677788877764    55889999999999999999999999999887776542        223555677899


Q human_coa1       92 PVSGSKSEGLLYVHSSRGGPFQRWHLDEVFLELK  125 (146)
Q Consensus        92 ~V~G~kg~G~v~v~a~r~~~~~~w~~~~l~v~~~  125 (146)
                      +++||+.+|.|.|.+.++...+.++|..+.+.++
T Consensus       174 ylegprnkgdvfvkckknettgkfeyehilvkle  207 (917)
T UniRef100_A0A3  174 YLEGPRNKGDVFVKCKKNETTGKFEYEHILVKLE  207 (917)
Confidence            9999999999999999998889999999988876


No 297
>UniRef100_A0A316U1T9 Uncharacterized protein n=1 Tax=Pseudomicrostroma glucosiphilum TaxID=1684307 RepID=A0A316U1T9_9BASI
Probab=98.19  E-value=1.9e-08  Score=76.19  Aligned_cols=110  Identities=15%  Similarity=0.204  Sum_probs=81.2  Template_Neff=1.424

Q human_coa1       27 AGGFAIVYYLIQKFHSRALYYKLAVEQLQSHPEAQEALGP-----PLNIH--YLKLIDR----ENFVDIVDAKLKIPVSG   95 (146)
Q Consensus        27 ~~~~~~~~~~v~~~~~~s~~y~~Al~~l~~~~~v~~~LG~-----pI~~~--~~~~g~~----~~~~~~~~a~l~f~V~G   95 (146)
                      +....+..|.+..+..+|..|+.++.+++++|+|+|.||.     ||+..  |+..|..    ..+..+|++++.|.|+|
T Consensus       133 ~sw~~ft~~amn~era~ssafrs~l~~~~d~~rv~e~l~~e~ge~~~~~~~~w~agg~vwvgg~vnmmqg~~dv~f~i~~  212 (257)
T UniRef100_A0A3  133 ISWSAFTLYAMNAERASSSAFRSVLSQLKDDHRVQEFLGGEKGERPIKGDVKWYAGGKVWVGGTVNMMQGRIDVTFGIKG  212 (257)
Confidence            3444556677788888999999999999999999999983     56532  2222211    12235789999999999


Q human_coa1       96 SKSEGLLYVHSSRGGPFQRWHLDEVF-LELKDGQQIPVFKLS  136 (146)
Q Consensus        96 ~kg~G~v~v~a~r~~~~~~w~~~~l~-v~~~~~~~i~L~~~~  136 (146)
                      .|..++||+...|...-+.++-.++. |.-.+|++|.|++++
T Consensus       213 ~~~tatvyfts~r~~q~~~fenlrflvv~d~~ge~isll~ed  254 (257)
T UniRef100_A0A3  213 EKDTATVYFTSFRPTQFANFENLRFLVVNDRTGEKISLLEED  254 (257)
Confidence            99999999999998755555544433 343469999998765


No 298
>UniRef100_A0A197KIM2 DUF1783-domain-containing protein n=1 Tax=Mortierella elongata AG-77 TaxID=1314771 RepID=A0A197KIM2_9FUNG
Probab=98.19  E-value=1.9e-08  Score=74.65  Aligned_cols=93  Identities=19%  Similarity=0.238  Sum_probs=78.2  Template_Neff=1.267

Q human_coa1       41 HSRALYYKLAVEQLQSHPEAQEALGPPLNIHY--LKLIDRENFVDIVDAKLKIPVSGSKSEGLLYVHSSRGGPFQRWHLD  118 (146)
Q Consensus        41 ~~~s~~y~~Al~~l~~~~~v~~~LG~pI~~~~--~~~g~~~~~~~~~~a~l~f~V~G~kg~G~v~v~a~r~~~~~~w~~~  118 (146)
                      ...+.+.+-.+.-++-|..++|+||..|++..  |+|-+.....-.|+++++|.|.|.|.+|.+++.|.|..  .+|...
T Consensus       126 rqgtsivrgtlfnvkfd~kaqellg~nidf~n~~wpwisgtvahlkgrvdie~qvrgdkaegr~hfvavrpa--kqwitt  203 (228)
T UniRef100_A0A1  126 RQGTSIVRGTLFNVKFDKKAQELLGDNIDFTNKRWPWISGTVAHLKGRVDIEYQVRGDKAEGRIHFVAVRPA--KQWITT  203 (228)
Confidence            34567888889999999999999999999744  66654444445789999999999999999999999987  699999


Q human_coa1      119 EVFLELKDGQQIPVFKL  135 (146)
Q Consensus       119 ~l~v~~~~~~~i~L~~~  135 (146)
                      .+.+.++||..+.|-.+
T Consensus       204 dftltmpdgtcv~~g~~  220 (228)
T UniRef100_A0A1  204 DFTLTMPDGTCVPLGKD  220 (228)
Confidence            99999999988777543


No 299
>UniRef100_A0A353Y8D1 Uncharacterized protein n=1 Tax=Curvibacter sp. TaxID=1888168 RepID=A0A353Y8D1_9BURK
Probab=98.19  E-value=1.9e-08  Score=68.12  Aligned_cols=94  Identities=22%  Similarity=0.286  Sum_probs=72.7  Template_Neff=1.000

Q human_coa1       42 SRALYYKLAVEQLQSHPEAQEALGPPLNIHYLKLIDR--ENFVDIVDAKLKIPVSGSKSEGLLYVHSSRGGPFQRWHLDE  119 (146)
Q Consensus        42 ~~s~~y~~Al~~l~~~~~v~~~LG~pI~~~~~~~g~~--~~~~~~~~a~l~f~V~G~kg~G~v~v~a~r~~~~~~w~~~~  119 (146)
                      ..|+.|..|-+.++.+|++...||. |..-...+...  ....+.|.+.+++.++|.|..|..|++..+.   +.|+++.
T Consensus        28 grsdafasaedflraspevirilgp-isdlslswrgvslreggdsgsaeftvnlkgqktagrayvelrkr---gvwevqf  103 (129)
T UniRef100_A0A3   28 GRSDAFASAEDFLRASPEVIRILGP-ISDLSLSWRGVSLREGGDSGSAEFTVNLKGQKTAGRAYVELRKR---GVWEVQF  103 (129)
Confidence            6689999999999999999999996 65544444322  2334678999999999999999999999887   5899998


Q human_coa1      120 VFLELKDGQQIPVFKLSGEN  139 (146)
Q Consensus       120 l~v~~~~~~~i~L~~~~~~~  139 (146)
                      +.+-.+.|..-.|+....++
T Consensus       104 vrlfpesgaptvllekhesn  123 (129)
T UniRef100_A0A3  104 VRLFPESGAPTVLLEKHESN  123 (129)
Confidence            88887766554554433333


No 300
>UniRef100_A0A1I4TSE3 Uncharacterized protein n=2 Tax=Chitinophaga sp. YR627 TaxID=1881041 RepID=A0A1I4TSE3_9BACT
Probab=98.17  E-value=2.1e-08  Score=75.73  Aligned_cols=89  Identities=17%  Similarity=0.169  Sum_probs=72.9  Template_Neff=3.819

Q human_coa1       33 VYYLIQKFHSRALYYKLAVEQLQSHPEAQEALGPPLNIHYLKLIDRE----NFVDIVDAKLKIPVSGSKSEGLLYVHSSR  108 (146)
Q Consensus        33 ~~~~v~~~~~~s~~y~~Al~~l~~~~~v~~~LG~pI~~~~~~~g~~~----~~~~~~~a~l~f~V~G~kg~G~v~v~a~r  108 (146)
                      +.-.++..+.+|++|..|-+.+++||++++.+|.+...+..|.|+.+    .....|++++++-|+|.|+--.+.+...|
T Consensus        91 ~~~il~~~~~~SDay~aAk~yl~~~~~l~~eiG~i~~f~l~p~G~i~~~~~~~g~~G~a~l~livKG~kk~~d~~~~v~K  170 (186)
T UniRef100_A0A1   91 LQLILFVAIPNSDAYAAAKEYLKANPALRQEIGPIRDFGLMPTGGISQTSSSEGTSGSASLHLIVKGDKKYKDITILVSK  170 (186)
Confidence            33344455688999999999999999999999998777777877553    12256899999999999999999999999


Q human_coa1      109 GGPFQRWHLDEVF  121 (146)
Q Consensus       109 ~~~~~~w~~~~l~  121 (146)
                      ..++.+|++...+
T Consensus       171 ~~~~~~W~v~~~~  183 (186)
T UniRef100_A0A1  171 EPDDSEWQVIEIE  183 (186)
Confidence            8876699987654


No 301
>UniRef100_A0A058Z271 Uncharacterized protein n=1 Tax=Fonticula alba TaxID=691883 RepID=A0A058Z271_FONAL
Probab=98.17  E-value=2.4e-08  Score=68.46  Aligned_cols=81  Identities=25%  Similarity=0.289  Sum_probs=69.5  Template_Neff=1.000

Q human_coa1       42 SRALYYKLAVEQLQSHPEAQEALGPPLNIHYLKLIDRENFVDIVDAKLKIPVSGSKSEGLLYVHSSRGGPFQRWHLDEVF  121 (146)
Q Consensus        42 ~~s~~y~~Al~~l~~~~~v~~~LG~pI~~~~~~~g~~~~~~~~~~a~l~f~V~G~kg~G~v~v~a~r~~~~~~w~~~~l~  121 (146)
                      .-|+..-..+..++.-|.....||+||..+.|..+..+.  -+|.+++.|+|.|||..|.+++.+.|.-  +.|-+.++.
T Consensus        48 tcsplvvdilfnlrtapvlhhylgepittgywingpinh--ykgvadinfrvsgpkdngrifvnarrri--gpwylsevk  123 (139)
T UniRef100_A0A0   48 TCSPLVVDILFNLRTAPVLHHYLGEPITTGYWINGPINH--YKGVADINFRVSGPKDNGRIFVNARRRI--GPWYLSEVK  123 (139)
Confidence            457888888999999999999999999998877764432  2578999999999999999999999986  799999988


Q human_coa1      122 LELKD  126 (146)
Q Consensus       122 v~~~~  126 (146)
                      +.++.
T Consensus       124 lvlds  128 (139)
T UniRef100_A0A0  124 LVLDS  128 (139)
Confidence            87764


No 302
>UniRef100_A0A3E0PNQ0 Uncharacterized protein n=1 Tax=Planctomycetes bacterium TaxID=2026780 RepID=A0A3E0PNQ0_9BACT
Probab=98.16  E-value=2.5e-08  Score=71.02  Aligned_cols=106  Identities=16%  Similarity=0.153  Sum_probs=74.4  Template_Neff=1.839

Q human_coa1       24 VFYAGGFAIVYYLIQKFHSRALYYKLAVEQLQSHPEAQEALGPPLNIHYLKLIDRENFVDIVDAKLKIPVSGSKSEGLLY  103 (146)
Q Consensus        24 ~~~~~~~~~~~~~v~~~~~~s~~y~~Al~~l~~~~~v~~~LG~pI~~~~~~~g~~~~~~~~~~a~l~f~V~G~kg~G~v~  103 (146)
                      +..+.||++++-++.  +.-+.+.++.--++|.||.++|++|+ |+..-..++....  ....-.+.|.|.|+||.|.+.
T Consensus        46 ~~~lvccg~~~~~~~--~g~~~~a~~i~~~lrd~p~~~ehig~-i~s~e~~~~as~a--~~d~d~f~~~v~g~~g~g~~t  120 (153)
T UniRef100_A0A3   46 LGVLVCCGGIWGFFY--FGMNVVAKDIRAQLRDHPTLVEHIGE-IESIEIDFVASLA--HADDDTFVYNVRGDKGDGELT  120 (153)
Confidence            344445555443332  34456677888899999999999997 4433333332211  123345899999999999999


Q human_coa1      104 VHSSRGGPFQRWHLDEVFLELKDGQQIPVFKL  135 (146)
Q Consensus       104 v~a~r~~~~~~w~~~~l~v~~~~~~~i~L~~~  135 (146)
                      ++.....+ +.-++....++.++|++++|...
T Consensus       121 ~k~vt~~d-~~eei~~a~lr~~~get~el~~~  151 (153)
T UniRef100_A0A3  121 VKSVTTDD-DSEEIASATLRTDNGETYELVLE  151 (153)
Confidence            99988764 56688889999999999988653


No 303
>UniRef100_A0A1I7ZV48 TIM21-like protein, mitochondrial n=1 Tax=Steinernema glaseri TaxID=37863 RepID=A0A1I7ZV48_9BILA
Probab=98.16  E-value=2.6e-08  Score=80.20  Aligned_cols=92  Identities=14%  Similarity=0.154  Sum_probs=73.9  Template_Neff=1.000

Q human_coa1       42 SRALYYKLAVEQLQSHPEAQEALGPPLNIHYLKLIDR-------ENFVDIVDAKLKIPVSGSKSEGLLYVHSSRGGPFQR  114 (146)
Q Consensus        42 ~~s~~y~~Al~~l~~~~~v~~~LG~pI~~~~~~~g~~-------~~~~~~~~a~l~f~V~G~kg~G~v~v~a~r~~~~~~  114 (146)
                      +...+|..|+.++++|-++++.+|+.|..++..+..+       +..+|..++++.|+++|.+.+|...|+..+++  ++
T Consensus       395 spekiysdalklirqdgrcqdmfgetiagygegsrrrshvahqkyhkdgkdrirvvfhlkgerskglatveiekdd--ge  472 (497)
T UniRef100_A0A1  395 SPEKIYSDALKLIRQDGRCQDMFGETIAGYGEGSRRRSHVAHQKYHKDGKDRIRVVFHLKGERSKGLATVEIEKDD--GE  472 (497)
Confidence            4457999999999999999999999998877554432       23457889999999999999999999999987  79


Q human_coa1      115 WHLDEVFLELKD--GQQIPVFKL  135 (146)
Q Consensus       115 w~~~~l~v~~~~--~~~i~L~~~  135 (146)
                      |..+.+.++...  .....|.++
T Consensus       473 wstrfilvetsepprtshvlvdn  495 (497)
T UniRef100_A0A1  473 WSTRFILVETSEPPRTSHVLVDN  495 (497)
Confidence            999988888754  233444443


No 304
>UniRef100_A0A2J6JD51 Uncharacterized protein n=1 Tax=Desulfuromonas sp. TaxID=892 RepID=A0A2J6JD51_9DELT
Probab=98.15  E-value=2.8e-08  Score=68.73  Aligned_cols=86  Identities=16%  Similarity=0.285  Sum_probs=68.1  Template_Neff=1.000

Q human_coa1       41 HSRALYYKLAVEQLQSHPEAQEALGPPLNIHYLKLIDRENFVDIVDAKLKIPVSGSKSEGLLYVHSSRGGPFQRWHLDEV  120 (146)
Q Consensus        41 ~~~s~~y~~Al~~l~~~~~v~~~LG~pI~~~~~~~g~~~~~~~~~~a~l~f~V~G~kg~G~v~v~a~r~~~~~~w~~~~l  120 (146)
                      ++..++|-+.+..+.+|.++.+.+|.|++.+--.-. ..+   ..--+++||+.||||.|++.+.+++++  +-|.++.+
T Consensus        49 mskhpvyveiiniitnnqeiieqigspvktglsmka-tyn---dtfgrfkfpingpkghgtvsvyaeken--gywvfrtf  122 (146)
T UniRef100_A0A2   49 MSKHPVYVEIINIITNNQEIIEQIGSPVKTGLSMKA-TYN---DTFGRFKFPINGPKGHGTVSVYAEKEN--GYWVFRTF  122 (146)
Confidence            466799999999999999999999999997542211 111   235579999999999999999999987  79999998


Q human_coa1      121 FLELKDGQQIPVF  133 (146)
Q Consensus       121 ~v~~~~~~~i~L~  133 (146)
                      .++.. .+..+|.
T Consensus       123 nvdfg-skildlk  134 (146)
T UniRef100_A0A2  123 NVDFG-SKILDLK  134 (146)
Confidence            88764 3445554


No 305
>UniRef100_A0A2P2I3E5 TIM21-like protein, mitochondrial n=1 Tax=Hirondellea gigas TaxID=1518452 RepID=A0A2P2I3E5_9CRUS
Probab=98.14  E-value=3.1e-08  Score=71.92  Aligned_cols=114  Identities=12%  Similarity=0.164  Sum_probs=85.8  Template_Neff=1.000

Q human_coa1       24 VFYAGGFAIVYYLIQKF----HSRALYYKLAVEQLQSHPEAQEALGP-PLNIHYLKLID--RE-------NFVDIVDAKL   89 (146)
Q Consensus        24 ~~~~~~~~~~~~~v~~~----~~~s~~y~~Al~~l~~~~~v~~~LG~-pI~~~~~~~g~--~~-------~~~~~~~a~l   89 (146)
                      +.+++..+.+.|.++.+    ++..++|..|-+++-+|.++++++|. .|+.++.....  +.       .-.+..-+++
T Consensus        39 laglgmlgamaytlfgelfasfspqsvysdaaqlcinntrvqdligsdsikcygeetrrgrrqhvshlkyvlegqrgmri  118 (204)
T UniRef100_A0A2   39 LAGLGMLGAMAYTLFGELFASFSPQSVYSDAAQLCINNTRVQDLIGSDSIKCYGEETRRGRRQHVSHLKYVLEGQRGMRI  118 (204)
Confidence            34555556666655544    56778999999999999999999995 78888765432  11       1125677899


Q human_coa1       90 KIPVSGSKSEGLLYVHSSRGGPFQRWHLDEVFLELKD--GQQIPVFKLSGEN  139 (146)
Q Consensus        90 ~f~V~G~kg~G~v~v~a~r~~~~~~w~~~~l~v~~~~--~~~i~L~~~~~~~  139 (146)
                      +|+++|.+..++..+.+....  ..|-|+++.++++.  .+.+-+.+++.+.
T Consensus       119 kfylkgnrktataqldarege--ngwyyrylvvqvdtyphqvvmiqdnrgse  168 (204)
T UniRef100_A0A2  119 KFYLKGNRKTATAQLDAREGE--NGWYYRYLVVQVDTYPHQVVMIQDNRGSE  168 (204)
Confidence            999999999999999986654  68999999999985  5666666665443


No 306
>UniRef100_A0A2K3N711 Putative mitochondrial import inner membrane translocase subunit TIM21-like protein (Fragment) n=1 Tax=Trifolium pratense TaxID=57577 RepID=A0A2K3N711_TRIPR
Probab=98.14  E-value=3e-08  Score=73.23  Aligned_cols=104  Identities=14%  Similarity=0.143  Sum_probs=78.5  Template_Neff=1.255

Q human_coa1       24 VFYAGGFAIVYYLIQKFH----SRALYYKLAVEQLQSHPEAQEALG---------------PPLN---------------   69 (146)
Q Consensus        24 ~~~~~~~~~~~~~v~~~~----~~s~~y~~Al~~l~~~~~v~~~LG---------------~pI~---------------   69 (146)
                      ++++|++++.-|.+++++    +.-.+|..|++++++|-++...||               .|+.               
T Consensus        40 l~glg~aa~agyavfkelif~pkeyki~~kalkr~q~dgqv~~~~~ffvlellllsqpkdl~p~~~~haqvgq~~~~~~~  119 (219)
T UniRef100_A0A2   40 LVGLGIAAAAGYAVFKELIFEPKEYKIFGKALKRVQEDGQVCANLCFFVLELLLLSQPKDLNPSMHFHAQVGQCDVQVMG  119 (219)
Confidence            566666677778888875    567899999999999988877776               3333               


Q human_coa1       70 -------------IHYLKLIDR-----------ENFVDIVDAKLKIPVSGSKSEGLLYVHSSRGGPFQRWHLDEVFLELK  125 (146)
Q Consensus        70 -------------~~~~~~g~~-----------~~~~~~~~a~l~f~V~G~kg~G~v~v~a~r~~~~~~w~~~~l~v~~~  125 (146)
                                   .++..+.++           .+..|.+|+.+.|.+.|+.|.|.||.++.+.+-+++|.+.++.++++
T Consensus       120 ~~~~~~r~gspitgygqesrnraarqri~nr~wtde~gvehvevnf~ir~~hg~gkvy~emfk~~vd~~wkftyli~eik  199 (219)
T UniRef100_A0A2  120 KSAVRVRIGSPITGYGQESRNRAARQRISNRIWTDEDGVEHVEVNFYIRGPHGAGKVYTEMFKDKVDKQWKFTYLIAEIK  199 (219)
Confidence                         222111111           12346789999999999999999999999988678999999999987


Q human_coa1      126 DG  127 (146)
Q Consensus       126 ~~  127 (146)
                      ..
T Consensus       200 ~p  201 (219)
T UniRef100_A0A2  200 SP  201 (219)
Confidence            53


No 307
>UniRef100_UPI000BE17571 uncharacterized protein LOC111248805 isoform X3 n=1 Tax=Varroa destructor TaxID=109461 RepID=UPI000BE17571
Probab=98.13  E-value=3.2e-08  Score=68.04  Aligned_cols=100  Identities=27%  Similarity=0.415  Sum_probs=75.3  Template_Neff=1.000

Q human_coa1        7 AGSRRSMPLGARILFHGVFYAGGFAIVYYLI---QKFHSRALYYKLAVEQLQSHPEAQEALGPPLNIHYLKLIDRE-NFV   82 (146)
Q Consensus         7 ~~~~~~~~l~~~~~~~~~~~~~~~~~~~~~v---~~~~~~s~~y~~Al~~l~~~~~v~~~LG~pI~~~~~~~g~~~-~~~   82 (146)
                      ..++-.+.|+..+++.   ++|.|.++.|.-   .+.+++|++|+..+..+-+|..++.+||+|+-++....-+.+ -..
T Consensus         6 lnspeivrlgnvavlt---avgscigllymqertrkkfkqseyfqktmrvllenqsartllgepvifgnvnlydpnlfyv   82 (141)
T UniRef100_UPI0    6 LNSPEIVRLGNVAVLT---AVGSCIGLLYMQERTRKKFKQSEYFQKTMRVLLENQSARTLLGEPVIFGNVNLYDPNLFYV   82 (141)
Confidence            4455667788888874   333444444432   345789999999999999999999999999988776554432 122


Q human_coa1       83 DIVDAKLKIPVSGSKSEGLLYVHSSRG  109 (146)
Q Consensus        83 ~~~~a~l~f~V~G~kg~G~v~v~a~r~  109 (146)
                      ..+.+.+.+||.|+|.+|.+|-++.|.
T Consensus        83 taekaklvipvrgskrkgvvyswcvrh  109 (141)
T UniRef100_UPI0   83 TAEKAKLVIPVRGSKRKGVVYSWCVRH  109 (141)
Confidence            457899999999999999999888764


No 308
>UniRef100_UPI000D0BC9FB hypothetical protein n=1 Tax=Escherichia coli TaxID=562 RepID=UPI000D0BC9FB
Probab=98.13  E-value=3.4e-08  Score=67.03  Aligned_cols=110  Identities=19%  Similarity=0.260  Sum_probs=81.4  Template_Neff=1.000

Q human_coa1        9 SRRSMPLGARILFHGVFYAGGFAIVYYLIQKFHSRALYYKLAVEQLQSHPEAQEALGPPLNIHYLKLIDRENF-VDIVDA   87 (146)
Q Consensus         9 ~~~~~~l~~~~~~~~~~~~~~~~~~~~~v~~~~~~s~~y~~Al~~l~~~~~v~~~LG~pI~~~~~~~g~~~~~-~~~~~a   87 (146)
                      ..+.|||..++++.+-.++.  +.-.......-..|+..++|+.++--+-+...++|+|+....++.++.... +.+..+
T Consensus        18 wrwamplavllvlagtggvv--awsvlrwseaartsppmreamrragcsielvaafgeplraesmplgsmqtainrqrdv   95 (129)
T UniRef100_UPI0   18 WRWAMPLAVLLVLAGTGGVV--AWSVLRWSEAARTSPPMREAMRRAGCSIELVAAFGEPLRAESMPLGSMQTAINRQRDV   95 (129)
Confidence            35667888777774333222  221111222246689999999999999999999999999988888765322 345677


Q human_coa1       88 KLKIPVSGSKSEGLLYVHSSRGGPFQRWHLDEVFL  122 (146)
Q Consensus        88 ~l~f~V~G~kg~G~v~v~a~r~~~~~~w~~~~l~v  122 (146)
                      -+++.++||...|.++++.+|.+  +.|.|-.+++
T Consensus        96 gltvalegphahgrlfvkgtrsd--dvwdypvmyv  128 (129)
T UniRef100_UPI0   96 GLTVALEGPHAHGRLFVKGTRSD--DVWDYPVMYV  128 (129)
Confidence            89999999999999999999997  6898876543


No 309
>UniRef100_A0A0W4ZED9 Uncharacterized protein n=1 Tax=Pneumocystis carinii (strain B80) TaxID=1408658 RepID=A0A0W4ZED9_PNEC8
Probab=98.13  E-value=3.3e-08  Score=72.20  Aligned_cols=93  Identities=19%  Similarity=0.201  Sum_probs=78.5  Template_Neff=1.661

Q human_coa1       43 RALYYKLAVEQLQSHPEAQEALGPPLNIHY-LKLIDRENFVDIVDAKLKIPVSGSKSEGLLYVHSSRGGPFQRWHLDEVF  121 (146)
Q Consensus        43 ~s~~y~~Al~~l~~~~~v~~~LG~pI~~~~-~~~g~~~~~~~~~~a~l~f~V~G~kg~G~v~v~a~r~~~~~~w~~~~l~  121 (146)
                      -|++....+.+++.+|.++..||..|++.. +++-....+.-.|+++++|+|.|++.++.|.+...|.+.+.+|...++.
T Consensus        86 ~spvis~lmyqlk~sp~~~~ylgknidfs~k~pwi~g~in~vkg~i~isfrvsgs~d~aivk~ksvrk~k~~~wv~l~wt  165 (186)
T UniRef100_A0A0   86 CSPVISYLMYQLKRSPTAESYLGKNIDFSSKWPWISGEINYVKGRIDISFRVSGSQDSAIVKFKSVRKEKNSDWVTLEWT  165 (186)
Confidence            478889999999999999999999999754 6664332233478999999999999999999999999888899999999


Q human_coa1      122 LELK-DGQQIPVFKL  135 (146)
Q Consensus       122 v~~~-~~~~i~L~~~  135 (146)
                      +..+ +.+.|.|+++
T Consensus       166 i~p~k~~~eisll~e  180 (186)
T UniRef100_A0A0  166 ISPDKNSQEISLLDE  180 (186)
Confidence            8876 4788998875


No 310
>UniRef100_F2ULG3 Uncharacterized protein n=1 Tax=Salpingoeca rosetta (strain ATCC 50818 / BSB-021) TaxID=946362 RepID=F2ULG3_SALR5
Probab=98.12  E-value=3.5e-08  Score=67.04  Aligned_cols=95  Identities=34%  Similarity=0.446  Sum_probs=75.7  Template_Neff=1.000

Q human_coa1       31 AIVYYLIQKFHSRALYYKLAVEQLQSHPEAQEALGPPLNIHYLKLIDRENFVDIVDAKLKIPVSGSKS-EGLLYVHSSRG  109 (146)
Q Consensus        31 ~~~~~~v~~~~~~s~~y~~Al~~l~~~~~v~~~LG~pI~~~~~~~g~~~~~~~~~~a~l~f~V~G~kg-~G~v~v~a~r~  109 (146)
                      .++|-+.+...++.++|..|+..+++|-.-..+||..++.+..+.-+.........+.+++||+|... +|++.+-+.|.
T Consensus        24 fgfykftqqqvssaeyysmavnaarehgpsmaalgqdlkpgsvdlfdgfttvhttqakiripvkgktteegtlevfarrt  103 (130)
T UniRef100_F2UL   24 FGFYKFTQQQVSSAEYYSMAVNAAREHGPSMAALGQDLKPGSVDLFDGFTTVHTTQAKIRIPVKGKTTEEGTLEVFARRT  103 (130)
Confidence            33333444556788999999999999999999999999987765544444444567899999999874 69999999999


Q human_coa1      110 GPFQRWHLDEVFLELK  125 (146)
Q Consensus       110 ~~~~~w~~~~l~v~~~  125 (146)
                      ++...|++..+.++..
T Consensus       104 ndeapwelskvtlett  119 (130)
T UniRef100_F2UL  104 NDEAPWELSKVTLETT  119 (130)
Confidence            8888999998888753


No 311
>UniRef100_A0A232EED6 TIM21-like protein, mitochondrial n=1 Tax=Trichomalopsis sarcophagae TaxID=543379 RepID=A0A232EED6_9HYME
Probab=98.11  E-value=3.9e-08  Score=66.82  Aligned_cols=59  Identities=25%  Similarity=0.326  Sum_probs=50.2  Template_Neff=1.000

Q human_coa1       15 LGARILFHGVFYAGGFAIVYYLIQKFH----SRALYYKLAVEQLQSHPEAQEALGPPLNIHYLKL   75 (146)
Q Consensus        15 l~~~~~~~~~~~~~~~~~~~~~v~~~~----~~s~~y~~Al~~l~~~~~v~~~LG~pI~~~~~~~   75 (146)
                      .+++.+|  ++++++++.+||.+++++    +.+++|..|++++-+||.+.++||.||+.++...
T Consensus        28 twymtvi--vagigviavmfyaifrelfskkspnsvyslaldrlmndpkvidalgspikaygeet   90 (130)
T UniRef100_A0A2   28 TWYMTVI--VAGIGVIAVMFYAIFRELFSKKSPNSVYSLALDRLMNDPKVIDALGSPIKAYGEET   90 (130)
Confidence            3556666  788888999999999875    4468999999999999999999999999988654


No 312
>UniRef100_A0A085WUE9 TPR_REGION domain-containing protein n=1 Tax=Hyalangium minutum TaxID=394096 RepID=A0A085WUE9_9DELT
Probab=98.11  E-value=4e-08  Score=74.09  Aligned_cols=110  Identities=18%  Similarity=0.246  Sum_probs=91.0  Template_Neff=1.000

Q human_coa1       25 FYAGGFAIVYYLIQKFHSRALYYKLAVEQLQSHPEAQEALGPPLNIHYLKLIDRENFVDIVDAKLKIPVSGSKSEGLLYV  104 (146)
Q Consensus        25 ~~~~~~~~~~~~v~~~~~~s~~y~~Al~~l~~~~~v~~~LG~pI~~~~~~~g~~~~~~~~~~a~l~f~V~G~kg~G~v~v  104 (146)
                      .+..+++++||.++....+|.+-+.|--.+.+||-++.-||+.|...++..+.-.+.-..+.++++.|++|+-++|...|
T Consensus        11 gggllvgvvfwavygwvrdsapsqaaqvflsehpivqadlgehirlsgmlqgkfsdqrqtgsarftlplsgslgkgmaev   90 (272)
T UniRef100_A0A0   11 GGGLLVGVVFWAVYGWVRDSAPSQAAQVFLSEHPIVQADLGEHIRLSGMLQGKFSDQRQTGSARFTLPLSGSLGKGMAEV   90 (272)
Confidence            34445667778888778899999999999999999999999999988887775544445789999999999999999999


Q human_coa1      105 HSSRGGPFQRWHLDEVFLELKDGQQIPVFKLS  136 (146)
Q Consensus       105 ~a~r~~~~~~w~~~~l~v~~~~~~~i~L~~~~  136 (146)
                      ...++.  +-|++..-..+-.|+-+-.|....
T Consensus        91 qlakdg--glwrvtsgfyqgrdgvrrelvaqe  120 (272)
T UniRef100_A0A0   91 QLAKDG--GLWRVTSGFYQGRDGVRRELVAQE  120 (272)
Confidence            998886  799999888877777666666543


No 313
>UniRef100_UPI00047ED7D4 hypothetical protein n=1 Tax=Cohnella panacarvi TaxID=400776 RepID=UPI00047ED7D4
Probab=98.11  E-value=4e-08  Score=64.80  Aligned_cols=82  Identities=21%  Similarity=0.308  Sum_probs=72.6  Template_Neff=1.000

Q human_coa1       39 KFHSRALYYKLAVEQLQSHPEAQEALGPPLNIHYLKLIDRENFVDIVDAKLKIPVSGSKSEGLLYVHSSRGGPFQRWHLD  118 (146)
Q Consensus        39 ~~~~~s~~y~~Al~~l~~~~~v~~~LG~pI~~~~~~~g~~~~~~~~~~a~l~f~V~G~kg~G~v~v~a~r~~~~~~w~~~  118 (146)
                      ..++....|..|+..++.|.+++...|....+...+..+....+|.|.+++++.|+|.|..-.++++..+.+ +..|.+.
T Consensus        25 qlfkkdrayttalnyiksnaeirsivgsrmrfsylpradieidngygkaeitikvkgdkkrlvvrfelhkqp-nsdwvid  103 (108)
T UniRef100_UPI0   25 QLFKKDRAYTTALNYIKSNAEIRSIVGSRMRFSYLPRADIEIDNGYGKAEITIKVKGDKKRLVVRFELHKQP-NSDWVID  103 (108)
Confidence            346788999999999999999999999999998888877766678899999999999999999999999988 4789887


Q human_coa1      119 EVF  121 (146)
Q Consensus       119 ~l~  121 (146)
                      .+.
T Consensus       104 qvt  106 (108)
T UniRef100_UPI0  104 QVT  106 (108)
Confidence            654


No 314
>UniRef100_A0A4U8UWZ0 Uncharacterized protein n=2 Tax=Steinernema carpocapsae TaxID=34508 RepID=A0A4U8UWZ0_STECR
Probab=98.10  E-value=4.2e-08  Score=74.00  Aligned_cols=97  Identities=33%  Similarity=0.489  Sum_probs=76.5  Template_Neff=1.000

Q human_coa1       39 KFHSRALYYKLAVEQLQSHPEAQEALGPPLNIHYLKLIDRE-NFVDIVDAKLKIPVSGSKSEGLLYVHSSRGGPFQRWHL  117 (146)
Q Consensus        39 ~~~~~s~~y~~Al~~l~~~~~v~~~LG~pI~~~~~~~g~~~-~~~~~~~a~l~f~V~G~kg~G~v~v~a~r~~~~~~w~~  117 (146)
                      ....+-+.|++|++.+..|..+++.||.||-.+..+.+++. +..+.....++.||.|.-.+|.+.+.++|.+++.+++.
T Consensus       170 nrvrnlphykealkivahhdkareslgtpivignvdlsdrhhnfvgsttselrlpvsgeidsgflnvyaeranpesefqt  249 (273)
T UniRef100_A0A4  170 NRVRNLPHYKEALKIVAHHDKARESLGTPIVIGNVDLSDRHHNFVGSTTSELRLPVSGEIDSGFLNVYAERANPESEFQT  249 (273)
Confidence            34567899999999999999999999999999888877663 45577788999999999999999999999987666665


Q human_coa1      118 DEVFLELKDGQQIPVFKLS  136 (146)
Q Consensus       118 ~~l~v~~~~~~~i~L~~~~  136 (146)
                      ..+.+++... .+.+.+.+
T Consensus       250 vfvdlelaes-qvrifdsr  267 (273)
T UniRef100_A0A4  250 VFVDLELAES-QVRIFDSR  267 (273)
Confidence            5555555443 34444433


No 315
>UniRef100_A0A0V0UEL7 TIM21-like protein, mitochondrial (Fragment) n=1 Tax=Trichinella murrelli TaxID=144512 RepID=A0A0V0UEL7_9BILA
Probab=98.09  E-value=4.6e-08  Score=78.10  Aligned_cols=93  Identities=19%  Similarity=0.216  Sum_probs=73.9  Template_Neff=1.000

Q human_coa1       15 LGARILFHGVFYAGGFAIVYYLIQKFH----SRALYYKLAVEQLQSHPEAQEALGPPLNIHYLKLIDR----------EN   80 (146)
Q Consensus        15 l~~~~~~~~~~~~~~~~~~~~~v~~~~----~~s~~y~~Al~~l~~~~~v~~~LG~pI~~~~~~~g~~----------~~   80 (146)
                      .+.+.++  ++++++.+.+.|-+.+++    +.|.+|..|++++++||++.-.||.||+.++-+...+          ..
T Consensus       108 fgyfsiv--vacvavtgvivycivselfsnqrpskiysnafklvkahpevelilgnpikayggpitrrgrrrhvdhleye  185 (449)
T UniRef100_A0A0  108 FGYFSIV--VACVAVTGVIVYCIVSELFSNQRPSKIYSNAFKLVKAHPEVELILGNPIKAYGGPITRRGRRRHVDHLEYE  185 (449)
Confidence            4556666  677777888888777664    4578999999999999999999999999876443321          23


Q human_coa1       81 FVDIVDAKLKIPVSGSKSEGLLYVHSSRG  109 (146)
Q Consensus        81 ~~~~~~a~l~f~V~G~kg~G~v~v~a~r~  109 (146)
                      .+|....+|+|+|+|+-.+|+|-+++...
T Consensus       186 kdgknylrmkfyvegsiakgtvllemqqk  214 (449)
T UniRef100_A0A0  186 KDGKNYLRMKFYVEGSIAKGTVLLEMQQK  214 (449)
Confidence            45778899999999999999999988654


No 316
>UniRef100_A0A1D2J3H7 Mitochondrial import inner membrane translocase subunit TIM21 n=1 Tax=Paracoccidioides brasiliensis TaxID=121759 RepID=A0A1D2J3H7_PARBR
Probab=98.09  E-value=4.7e-08  Score=74.92  Aligned_cols=108  Identities=18%  Similarity=0.257  Sum_probs=81.1  Template_Neff=1.000

Q human_coa1       17 ARILFHGVFYAGGFAIVYYLIQKFH----SRALYYKLAVEQLQSHPEAQEALGP--PLNIHYLKLIDR------------   78 (146)
Q Consensus        17 ~~~~~~~~~~~~~~~~~~~~v~~~~----~~s~~y~~Al~~l~~~~~v~~~LG~--pI~~~~~~~g~~------------   78 (146)
                      .++++  +++....+.+|-+++++.    +.+.-|+.|-+++++|.++.++||.  .|..++..+.+.            
T Consensus        84 nflii--vigavmtgtvftllykevfapdsktrnfnraadrikedsrciellgdknkiraygetswnkwtrnrpiattie  161 (310)
T UniRef100_A0A1   84 NFLII--VIGAVMTGTVFTLLYKEVFAPDSKTRNFNRAADRIKEDSRCIELLGDKNKIRAYGETSWNKWTRNRPIATTIE  161 (310)
Confidence            34444  455555566665555553    5678899999999999999999996  466665433221            


Q human_coa1       79 ENFVDIVDAKLKIPVSGSKSEGLLYVHSSRGGPFQRWHLDEVFLELKD  126 (146)
Q Consensus        79 ~~~~~~~~a~l~f~V~G~kg~G~v~v~a~r~~~~~~w~~~~l~v~~~~  126 (146)
                      .+..|.+++.|.|.|.||+..|.|.|...+++...+++|.-+.+++++
T Consensus       162 kdrigrehmkmnfnvsgprndgvvsvhliknpetheyeynilaldvkg  209 (310)
T UniRef100_A0A1  162 KDRIGREHMKMNFNVSGPRNDGVVSVHLIKNPETHEYEYNILALDVKG  209 (310)
Confidence            123478899999999999999999999999987778888888887764


No 317
>UniRef100_A0A044TJZ9 Uncharacterized protein n=1 Tax=Onchocerca volvulus TaxID=6282 RepID=A0A044TJZ9_ONCVO
Probab=98.09  E-value=4.7e-08  Score=70.06  Aligned_cols=96  Identities=28%  Similarity=0.502  Sum_probs=81.8  Template_Neff=1.491

Q human_coa1       41 HSRALYYKLAVEQLQSHPEAQEALGPPLNIHYLKLIDR-ENFVDIVDAKLKIPVSGSKSEGLLYVHSSRGGPFQRWHLDE  119 (146)
Q Consensus        41 ~~~s~~y~~Al~~l~~~~~v~~~LG~pI~~~~~~~g~~-~~~~~~~~a~l~f~V~G~kg~G~v~v~a~r~~~~~~w~~~~  119 (146)
                      ++.-+.|+-|+.-+.+|..+.+.||.|+..+-.+.-++ .|.-+....++++|+.|.+..|.+.|.|+|+++++.++...
T Consensus        40 ir~fshy~~aftvlskh~kam~flglpl~vgevdlvdr~rnyid~rkselripicgerdggimvvraerde~g~~fet~q  119 (167)
T UniRef100_A0A0   40 IREFSHYRGAFTVLSKHKKAMEFLGLPLTVGEVDLVDRKRNYIDERKSELRIPICGERDGGIMVVRAERDENGKNFETVQ  119 (167)
Confidence            45567899999999999999999999999887666544 34445677889999999999999999999999878899999


Q human_coa1      120 VFLELKD-GQQIPVFKLS  136 (146)
Q Consensus       120 l~v~~~~-~~~i~L~~~~  136 (146)
                      +++++++ |..|.+.++.
T Consensus       120 iel~ld~ag~niviydng  137 (167)
T UniRef100_A0A0  120 IELELDEAGDNIVIYDNG  137 (167)
Confidence            9999986 7788887764


No 318
>UniRef100_A0A2V8VX03 Uncharacterized protein n=1 Tax=Acidobacteria bacterium TaxID=1978231 RepID=A0A2V8VX03_9BACT
Probab=98.08  E-value=4.8e-08  Score=80.79  Aligned_cols=96  Identities=20%  Similarity=0.238  Sum_probs=84.3  Template_Neff=1.530

Q human_coa1       40 FHSRALYYKLAVEQLQSHPEAQEALGPPLNIHYLKLIDRENFVDIVDAKLKIPVSGSKSEGLLYVHSSRGGPFQRWHLDE  119 (146)
Q Consensus        40 ~~~~s~~y~~Al~~l~~~~~v~~~LG~pI~~~~~~~g~~~~~~~~~~a~l~f~V~G~kg~G~v~v~a~r~~~~~~w~~~~  119 (146)
                      .+.++..|.++++.++++|+++..||.||..+++..|......|.+-.+++++++||.|.|.+|..|.+-.  +.|.|.+
T Consensus       101 ~~~~~~~y~~~~~~a~~s~~i~~vlg~~v~~~~~~~g~~~~~~g~ef~~~sv~l~g~~g~ghly~van~~~--~~~~~sr  178 (537)
T UniRef100_A0A2  101 TIVQSQGYRKGVEVAQSSTEIQHVLGSPVRSYGFTVGEVRRGFGTEFTEWSVPLKGPNGRGHLYGVANRIH--DSWDYSR  178 (537)
Confidence            35789999999999999999999999999999888886655567889999999999999999999999987  6899999


Q human_coa1      120 VFLELKD-GQQIPVFKLSG  137 (146)
Q Consensus       120 l~v~~~~-~~~i~L~~~~~  137 (146)
                      +.+-..+ .+.|+|.+++.
T Consensus       179 l~fl~~~g~~~vdltp~p~  197 (537)
T UniRef100_A0A2  179 LAFLSGDGQQTVDLTPPPR  197 (537)
Confidence            9987765 46889887654


No 319
>UniRef100_A0A3L7ND69 Uncharacterized protein n=1 Tax=Planctomycetes bacterium TaxID=2026780 RepID=A0A3L7ND69_9BACT
Probab=98.08  E-value=5e-08  Score=72.26  Aligned_cols=92  Identities=23%  Similarity=0.286  Sum_probs=76.7  Template_Neff=1.000

Q human_coa1       40 FHSRALYYKLAVEQLQSHPEAQEALGPPLNIHYLKLIDRENFVDIVDAKLKIPVSGSKSEGLLYVHSSRGGPFQRWHLDE  119 (146)
Q Consensus        40 ~~~~s~~y~~Al~~l~~~~~v~~~LG~pI~~~~~~~g~~~~~~~~~~a~l~f~V~G~kg~G~v~v~a~r~~~~~~w~~~~  119 (146)
                      .++..++...|+-.+-.||.+.++||+||....-.+++..  +..+-+-++|...|-|++|.+.++..+-.  ++|-+..
T Consensus        97 klskhpivsvavgevitnpkvaealgepitcssnvsgssr--dtdgvailqfdaigmkgkglvvvegkklg--newgita  172 (235)
T UniRef100_A0A3   97 KLSKHPIVSVAVGEVITNPKVAEALGEPITCSSNVSGSSR--DTDGVAILQFDAIGMKGKGLVVVEGKKLG--NEWGITA  172 (235)
Confidence            3567788899999999999999999999998765554333  33578899999999999999999999887  6999999


Q human_coa1      120 VFLELKD-GQQIPVFKL  135 (146)
Q Consensus       120 l~v~~~~-~~~i~L~~~  135 (146)
                      ++++++| +.+..|..+
T Consensus       173 leirlpdgggrlvltgd  189 (235)
T UniRef100_A0A3  173 LEIRLPDGGGRLVLTGD  189 (235)
Confidence            9999997 567766543


No 320
>UniRef100_A0A1E3PU33 Mitochondrial import inner membrane translocase subunit TIM21 (Fragment) n=1 Tax=Lipomyces starkeyi NRRL Y-11557 TaxID=675824 RepID=A0A1E3PU33_LIPST
Probab=98.08  E-value=5.1e-08  Score=63.82  Aligned_cols=82  Identities=11%  Similarity=0.237  Sum_probs=68.3  Template_Neff=1.000

Q human_coa1       44 ALYYKLAVEQLQSHPEAQEALGPPLNIHYLKLIDR-------------ENFVDIVDAKLKIPVSGSKSEGLLYVHSSRGG  110 (146)
Q Consensus        44 s~~y~~Al~~l~~~~~v~~~LG~pI~~~~~~~g~~-------------~~~~~~~~a~l~f~V~G~kg~G~v~v~a~r~~  110 (146)
                      -.+|+..-+.++.||+++.++|..+.+++...+..             .++-+.+++-++|+|+|.-+.|.|.+.++++.
T Consensus         5 vqvfnhsteivkrnpecqrligrrmsfhgesagtnrwtrnrpvassrvkdqfgnehilmrfyvegdlgdgivqldmtkns   84 (103)
T UniRef100_A0A1    5 VQVFNHSTEIVKRNPECQRLIGRRMSFHGESAGTNRWTRNRPVASSRVKDQFGNEHILMRFYVEGDLGDGIVQLDMTKNS   84 (103)
Confidence            35788889999999999999999888776544321             12337789999999999999999999999998


Q human_coa1      111 PFQRWHLDEVFLELK  125 (146)
Q Consensus       111 ~~~~w~~~~l~v~~~  125 (146)
                      ..++++|+++.+.+.
T Consensus        85 gkdkfeyrylhvhig   99 (103)
T UniRef100_A0A1   85 GKDKFEYRYLHVHIG   99 (103)
Confidence            778899999988764


No 321
>UniRef100_A0A2U3EGM9 Cytochrome oxidase assembly n=1 Tax=Purpureocillium lilacinum TaxID=33203 RepID=A0A2U3EGM9_PURLI
Probab=98.08  E-value=5.2e-08  Score=75.04  Aligned_cols=97  Identities=18%  Similarity=0.219  Sum_probs=78.5  Template_Neff=1.000

Q human_coa1       41 HSRALYYKLAVEQLQSHPEAQEALGPPLNIHY-LKLIDRENFVDIVDAKLKIPVSGSKSEGLLYVHSSRGGPFQRWHLDE  119 (146)
Q Consensus        41 ~~~s~~y~~Al~~l~~~~~v~~~LG~pI~~~~-~~~g~~~~~~~~~~a~l~f~V~G~kg~G~v~v~a~r~~~~~~w~~~~  119 (146)
                      ..+|++....+..++.+|+++.+||..|.+.. ++|-...-+.-+|.+++-|.|.|++|.|.+.+...|.....-|+..+
T Consensus       186 ktsspivsstlyalrtsprarallgddiyfkqpipwirgemnqlqgridiyfsvrgsrgagvmrfasyrpssrslfette  265 (322)
T UniRef100_A0A2  186 KTSSPIVSSTLYALRTSPRARALLGDDIYFKQPIPWIRGEMNQLQGRIDIYFSVRGSRGAGVMRFASYRPSSRSLFETTE  265 (322)
Confidence            36788899999999999999999999887643 45543322334689999999999999999999998887666788899


Q human_coa1      120 VFLELKD-GQQIPVFKLSG  137 (146)
Q Consensus       120 l~v~~~~-~~~i~L~~~~~  137 (146)
                      +.++++| |..++|+.+.+
T Consensus       266 wslkmddggdwvdlledgd  284 (322)
T UniRef100_A0A2  266 WSLKMDDGGDWVDLLEDGD  284 (322)
Confidence            9999987 67888876543


No 322
>UniRef100_A0A2N6C2H9 Uncharacterized protein n=1 Tax=Desulfobulbaceae bacterium TaxID=2053307 RepID=A0A2N6C2H9_9DELT
Probab=98.06  E-value=5.8e-08  Score=66.82  Aligned_cols=83  Identities=19%  Similarity=0.328  Sum_probs=72.1  Template_Neff=1.000

Q human_coa1       41 HSRALYYKLAVEQLQSHPEAQEALGPPLNIHYLKLIDRENFVDIVDAKLKIPVSGSKSEGLLYVHSSRGGPFQRWHLDEV  120 (146)
Q Consensus        41 ~~~s~~y~~Al~~l~~~~~v~~~LG~pI~~~~~~~g~~~~~~~~~~a~l~f~V~G~kg~G~v~v~a~r~~~~~~w~~~~l  120 (146)
                      .++|++|++|+..++.||.+...||.||+.+-+..++......-.-+.+.+|+.|...+++.++...|..  -.|.+..+
T Consensus        43 vrssdiyrqalfvirhdpavvsqlgapirpglfvqgnvirkssitmvtlaipltgasakatafvvghrhg--vhwsladl  120 (140)
T UniRef100_A0A2   43 VRSSDIYRQALFVIRHDPAVVSQLGAPIRPGLFVQGNVIRKSSITMVTLAIPLTGASAKATAFVVGHRHG--VHWSLADL  120 (140)
Confidence            4789999999999999999999999999999888887644444567889999999999999999999987  58999888


Q human_coa1      121 FLELK  125 (146)
Q Consensus       121 ~v~~~  125 (146)
                      .+-..
T Consensus       121 qvccr  125 (140)
T UniRef100_A0A2  121 QVCCR  125 (140)
Confidence            87654


No 323
>UniRef100_E6PZH1 Uncharacterized protein n=1 Tax=mine drainage metagenome TaxID=410659 RepID=E6PZH1_9ZZZZ
Probab=98.05  E-value=6.2e-08  Score=65.92  Aligned_cols=91  Identities=22%  Similarity=0.299  Sum_probs=77.3  Template_Neff=1.000

Q human_coa1       44 ALYYKLAVEQLQSHPEAQEALGPPLNIHYLKLIDRENFVDIVDAKLKIPVSGSKSEGLLYVHSSRGGPFQRWHLDEVFLE  123 (146)
Q Consensus        44 s~~y~~Al~~l~~~~~v~~~LG~pI~~~~~~~g~~~~~~~~~~a~l~f~V~G~kg~G~v~v~a~r~~~~~~w~~~~l~v~  123 (146)
                      -....+|+.-.+.+|+....||.|+-.+|...+...+..+++.+++++|+.||-++|.++-.+...+  .+|.+-.+++.
T Consensus        33 raaadqaiydaqssprmaavlglpmipgwpirgeawsrhgkgaadleiplsgplgkgvlfeharqre--kqwsvcslefh  110 (130)
T UniRef100_E6PZ   33 RAAADQAIYDAQSSPRMAAVLGLPMIPGWPIRGEAWSRHGKGAADLEIPLSGPLGKGVLFEHARQRE--KQWSVCSLEFH  110 (130)
Confidence            4566788889999999999999998887765565556678899999999999999999999887776  69999999998


Q human_coa1      124 LKDGQQIPVFKLS  136 (146)
Q Consensus       124 ~~~~~~i~L~~~~  136 (146)
                      ...|+.+.|....
T Consensus       111 aaagqvvtlvnas  123 (130)
T UniRef100_E6PZ  111 AAAGQVVTLVNAS  123 (130)
Confidence            8889999887643


No 324
>UniRef100_A0A401TAC0 Uncharacterized protein (Fragment) n=1 Tax=Chiloscyllium punctatum TaxID=137246 RepID=A0A401TAC0_CHIPU
Probab=98.05  E-value=6.2e-08  Score=60.17  Aligned_cols=70  Identities=51%  Similarity=0.759  Sum_probs=60.6  Template_Neff=1.000

Q human_coa1       41 HSRALYYKLAVEQLQSHPEAQEALGP-PLNIHYLKLIDRENFVDIVDAKLKIPVSGSKSEGLLYVHSSRGG  110 (146)
Q Consensus        41 ~~~s~~y~~Al~~l~~~~~v~~~LG~-pI~~~~~~~g~~~~~~~~~~a~l~f~V~G~kg~G~v~v~a~r~~  110 (146)
                      |..|++|+.|++.+..|..+.++||. |+....+-..++++..+...+++++||.|+|..|.++....|+.
T Consensus         2 fakseyyklaieelnkndtalealgapplhirnikltdrnnhvdgksarikipvcgsksagylhtysvrdg   72 (76)
T UniRef100_A0A4    2 FAKSEYYKLAIEELNKNDTALEALGAPPLHIRNIKLTDRNNHVDGKSARIKIPVCGSKSAGYLHTYSVRDG   72 (76)
Confidence            45789999999999999999999996 56666666677777777889999999999999999998888764


No 325
>UniRef100_A0A3D1UWB0 Uncharacterized protein n=1 Tax=Lentisphaeria bacterium TaxID=2053569 RepID=A0A3D1UWB0_9BACT
Probab=98.05  E-value=6.6e-08  Score=68.11  Aligned_cols=94  Identities=24%  Similarity=0.398  Sum_probs=79.6  Template_Neff=1.000

Q human_coa1       41 HSRALYYKLAVEQLQSHPEAQEALGPPLNIHYLKLIDRENFVDIVDAKLKIPVSGSKSEGLLYVHSSRGGPFQRWHLDEV  120 (146)
Q Consensus        41 ~~~s~~y~~Al~~l~~~~~v~~~LG~pI~~~~~~~g~~~~~~~~~~a~l~f~V~G~kg~G~v~v~a~r~~~~~~w~~~~l  120 (146)
                      +-.|..|+.|+..+..|...++.-|.|++.+.+..-....+...|.++++-.+.|.|.+|.+.|..+-..  +.|+|.++
T Consensus        63 mvqsnaykvalanltadrvlqetagiplktgnireleawesgengairlkqeisgtkksgllsvngtmvs--grwqyqef  140 (163)
T UniRef100_A0A3   63 MVQSNAYKVALANLTADRVLQETAGIPLKTGNIRELEAWESGENGAIRLKQEISGTRKSGLLSVNGTMVS--GRWQYQEF  140 (163)
Confidence            4678999999999999999999999999987654322223334678999999999999999999998887  79999999


Q human_coa1      121 FLELKDGQQIPVFKLS  136 (146)
Q Consensus       121 ~v~~~~~~~i~L~~~~  136 (146)
                      .++..||+..+|+...
T Consensus       141 kvrfhdgkelnllkkq  156 (163)
T UniRef100_A0A3  141 KVRFHDGKELNLLKKQ  156 (163)
Confidence            9999999999998654


No 326
>UniRef100_UPI0012DEBD09 hypothetical protein n=1 Tax=Acidobacteriaceae bacterium KBS 83 TaxID=1267533 RepID=UPI0012DEBD09
Probab=98.04  E-value=6.7e-08  Score=69.60  Aligned_cols=111  Identities=24%  Similarity=0.306  Sum_probs=82.6  Template_Neff=1.000

Q human_coa1       24 VFYAGGFAIVYYLIQKFH-SRALYYKLAVEQLQSHPEAQEALGPPLNIHYLKLIDRENFVDIVDAKLKIPVSGSKSEGLL  102 (146)
Q Consensus        24 ~~~~~~~~~~~~~v~~~~-~~s~~y~~Al~~l~~~~~v~~~LG~pI~~~~~~~g~~~~~~~~~~a~l~f~V~G~kg~G~v  102 (146)
                      ++++..++.+|..+.+.+ ....+.+.|+++.+.+.-.-++||..|...-...+......+.+.+++++||.|++++|++
T Consensus        72 llcilliaiiflilvrhfiatkrvaqialeqaqsshlldqalgthismaklvhgriiggsdggtadleipvygsrgegtl  151 (190)
T UniRef100_UPI0   72 LLCILLIAIIFLILVRHFIATKRVAQIALEQAQSSHLLDQALGTHISMAKLVHGRIIGGSDGGTADLEIPVYGSRGEGTL  151 (190)
Confidence            333444444444444443 4557888999999999999999999888665555555444567899999999999999999


Q human_coa1      103 YVHSSRGGPFQRWHLDEVFLELKDGQQIPVFKLS  136 (146)
Q Consensus       103 ~v~a~r~~~~~~w~~~~l~v~~~~~~~i~L~~~~  136 (146)
                      +.+-.-.-  +.|.+-.+++--..+-.|.+.++.
T Consensus       152 faweqgal--gswhicslyflssrgmqivivpdk  183 (190)
T UniRef100_UPI0  152 FAWEQGAL--GSWHICSLYFLSSRGMQIVIVPDK  183 (190)
Confidence            98876554  799999998876666677776644


No 327
>UniRef100_A0A3M7EE90 Uncharacterized protein n=2 Tax=Hortaea werneckii TaxID=91943 RepID=A0A3M7EE90_HORWE
Probab=98.04  E-value=6.7e-08  Score=74.56  Aligned_cols=99  Identities=20%  Similarity=0.221  Sum_probs=81.1  Template_Neff=1.000

Q human_coa1       40 FHSRALYYKLAVEQLQSHPEAQEALGPPLNIHY-LKLIDRENFVDIVDAKLKIPVSGSKSEGLLYVHSSRGGPFQRWHLD  118 (146)
Q Consensus        40 ~~~~s~~y~~Al~~l~~~~~v~~~LG~pI~~~~-~~~g~~~~~~~~~~a~l~f~V~G~kg~G~v~v~a~r~~~~~~w~~~  118 (146)
                      ...+|++....+..++.|.++++.||..|.+.. +++-....+.-.|+++++|.|+|.|..|.+.++..|...-+-++..
T Consensus       214 qkqsssvvsstlyalrtnaeareilgdeiyfasqipwirgeinqlhgridisfwvkgtkrqglmrfksdrptrmgyfqth  293 (326)
T UniRef100_A0A3  214 QKQSSSVVSSTLYALRTNAEAREILGDEIYFASQIPWIRGEINQLHGRIDISFWVKGTKRQGLMRFKSDRPTRMGYFQTH  293 (326)
Confidence            346678889999999999999999999887643 5554333233468999999999999999999999998766788999


Q human_coa1      119 EVFLELKDGQQIPVFKLSGE  138 (146)
Q Consensus       119 ~l~v~~~~~~~i~L~~~~~~  138 (146)
                      ++.++.++|+.+.|+...++
T Consensus       294 ewslepeggqkvsllqgndp  313 (326)
T UniRef100_A0A3  294 EWSLEPEGGQKVSLLQGNDP  313 (326)
Confidence            99999999999999865443


No 328
>UniRef100_A0A6A6HFV9 Mitochondrial import inner membrane translocase subunit TIM21 n=1 Tax=Viridothelium virens TaxID=1048519 RepID=A0A6A6HFV9_9PEZI
Probab=98.04  E-value=7e-08  Score=73.09  Aligned_cols=116  Identities=12%  Similarity=0.249  Sum_probs=87.7  Template_Neff=1.000

Q human_coa1       24 VFYAGGFA-IVYYLIQKFHSRALYYKLAVEQLQSHPEAQEALGPPLNIHYL-------KLI---DR-------ENFVDIV   85 (146)
Q Consensus        24 ~~~~~~~~-~~~~~v~~~~~~s~~y~~Al~~l~~~~~v~~~LG~pI~~~~~-------~~g---~~-------~~~~~~~   85 (146)
                      +++.+.++ .+|.-+.+.-+++..|+.|-.++++|.++..+||..+++..-       ..+   .+       .+.-+.+
T Consensus        86 vlatgavatylyldvlspdsstahfnraanrvrddaqcaallgdkvefrntleaqhsrtfgaagrrrapttverdrfgte  165 (279)
T UniRef100_A0A6   86 VLATGAVATYLYLDVLSPDSSTAHFNRAANRVRDDAQCAALLGDKVEFRNTLEAQHSRTFGAAGRRRAPTTVERDRFGTE  165 (279)
Confidence            44433333 333334455577889999999999999999999988775431       111   11       1223667


Q human_coa1       86 DAKLKIPVSGSKSEGLLYVHSSRGGPFQRWHLDEVFLELKDGQQIPVFKLSGEN  139 (146)
Q Consensus        86 ~a~l~f~V~G~kg~G~v~v~a~r~~~~~~w~~~~l~v~~~~~~~i~L~~~~~~~  139 (146)
                      -+.++|...|.+..|.|.|.+.|.++..+|....+.+++.+.+++.|++....+
T Consensus       166 wmwmrffavgeratgevrvqmtrrpgekewsmhklwvdvrgakrvvledaeaak  219 (279)
T UniRef100_A0A6  166 WMWMRFFAVGERATGEVRVQMTRRPGEKEWSMHKLWVDVRGAKRVVLEDAEAAK  219 (279)
Confidence            789999999999999999999999988899999999999998999998866544


No 329
>UniRef100_A0A1I2TLF1 Uncharacterized protein n=1 Tax=Pontibacter chinhatensis TaxID=1436961 RepID=A0A1I2TLF1_9BACT
Probab=98.03  E-value=7.3e-08  Score=63.94  Aligned_cols=81  Identities=16%  Similarity=0.149  Sum_probs=67.4  Template_Neff=1.000

Q human_coa1       39 KFHSRALYYKLAVEQLQSHPEAQEALGPPLNIHY-LKLIDRENFVDIVDAKLKIPVSGSKSEGLLYVHSSRGGPFQRWHL  117 (146)
Q Consensus        39 ~~~~~s~~y~~Al~~l~~~~~v~~~LG~pI~~~~-~~~g~~~~~~~~~~a~l~f~V~G~kg~G~v~v~a~r~~~~~~w~~  117 (146)
                      -.++.+..|-.|-+..++||.+.+++|+ ++.++ .-+|+...+...|.+.+++.|+|++..+.+++..+++.. ..|++
T Consensus        28 ikiketaafiaaqeymkenpavidaige-vegygflisgsiessseggkaffsytvkgsrdnapvhvvlekdss-kvwrv  105 (111)
T UniRef100_A0A1   28 IKIKETAAFIAAQEYMKENPAVIDAIGE-VEGYGFLISGSIESSSEGGKAFFSYTVKGSRDNAPVHVVLEKDSS-KVWRV  105 (111)
Confidence            3468899999999999999999999999 66555 445555555667899999999999999999999999874 78988


Q human_coa1      118 DEVF  121 (146)
Q Consensus       118 ~~l~  121 (146)
                      ..+.
T Consensus       106 kdfr  109 (111)
T UniRef100_A0A1  106 KDFR  109 (111)
Confidence            7654


No 330
>UniRef100_A0A1M6H6I3 Uncharacterized protein n=1 Tax=Flavobacterium haoranii TaxID=683124 RepID=A0A1M6H6I3_9FLAO
Probab=98.03  E-value=6.9e-08  Score=73.66  Aligned_cols=85  Identities=13%  Similarity=0.084  Sum_probs=72.5  Template_Neff=3.059

Q human_coa1       39 KFHSRALYYKLAVEQLQSHPEAQEALGPPLNIHYL-KLIDRENFVDIVDAKLKIPVSGSKSEGLLYVHSSRGGPFQRWHL  117 (146)
Q Consensus        39 ~~~~~s~~y~~Al~~l~~~~~v~~~LG~pI~~~~~-~~g~~~~~~~~~~a~l~f~V~G~kg~G~v~v~a~r~~~~~~w~~  117 (146)
                      -.+++|++++.+-..|++|+++.+..|. |+.+++ ..++..+....|+++++|.+.|.||.=.+..+.++.+  ++|++
T Consensus       111 ltf~~Sdafk~tq~YCenn~~i~~~TGk-Ik~yGilv~g~~s~~~~~g~aeLSf~ivgekGnf~~~s~L~k~n--~~WkV  187 (208)
T UniRef100_A0A1  111 LTFGQSDAFKATQNYCENNQEILEKTGK-IKYYGILVGGNISWSGETGSAELSFTIVGEKGNFSANSKLEKEN--GEWKV  187 (208)
Confidence            3468999999999999999999999999 887664 4455555566799999999999999988888888887  79999


Q human_coa1      118 DEVFLELKD  126 (146)
Q Consensus       118 ~~l~v~~~~  126 (146)
                      ..++++-++
T Consensus       188 ~~l~~~~~~  196 (208)
T UniRef100_A0A1  188 KNLELRDKN  196 (208)
Confidence            999988664


No 331
>UniRef100_A0A3M7NAG7 Uncharacterized protein (Fragment) n=1 Tax=Chaetothyriales sp. CBS 135597 TaxID=2249420 RepID=A0A3M7NAG7_9EURO
Probab=98.03  E-value=7.7e-08  Score=73.45  Aligned_cols=94  Identities=19%  Similarity=0.211  Sum_probs=76.3  Template_Neff=1.000

Q human_coa1       42 SRALYYKLAVEQLQSHPEAQEALGPPLNIHY-LKLIDRENFVDIVDAKLKIPVSGSKSEGLLYVHSSRGGPFQRWHLDEV  120 (146)
Q Consensus        42 ~~s~~y~~Al~~l~~~~~v~~~LG~pI~~~~-~~~g~~~~~~~~~~a~l~f~V~G~kg~G~v~v~a~r~~~~~~w~~~~l  120 (146)
                      +.|+.....+..++.|..+++.||..|-+.. ++|-+..-..-+|+++++|.|+|.||.|.|.+..-|.....-++..++
T Consensus       186 stsptvesilyalrtnstvrevlgdeiyfaskipwisgelaplqgrinisfwvkgtkgtgqvkfvsgrkaksrffettew  265 (297)
T UniRef100_A0A3  186 STSPTVESILYALRTNSTVREVLGDEIYFASKIPWISGELAPLQGRINISFWVKGTKGTGQVKFVSGRKAKSRFFETTEW  265 (297)
Confidence            5678888999999999999999999887643 555443333456899999999999999999998888776566788889


Q human_coa1      121 FLELKDGQQIPVFKL  135 (146)
Q Consensus       121 ~v~~~~~~~i~L~~~  135 (146)
                      .+..+||....|+.-
T Consensus       266 slktedgtelqllel  280 (297)
T UniRef100_A0A3  266 SLKTEDGTELQLLEL  280 (297)
Confidence            999999887777643


No 332
>UniRef100_A0A1E3PFM4 Mitochondrial import inner membrane translocase subunit TIM21 n=1 Tax=Nadsonia fulvescens var. elongata DSM 6958 TaxID=857566 RepID=A0A1E3PFM4_9ASCO
Probab=98.02  E-value=7.9e-08  Score=72.43  Aligned_cols=111  Identities=14%  Similarity=0.181  Sum_probs=80.9  Template_Neff=1.000

Q human_coa1       27 AGGFAIVYYLIQKF-H---SRALYYKLAVEQLQSHPEAQEALGP-PLNIHYLKLIDR------------ENFVDIVDAKL   89 (146)
Q Consensus        27 ~~~~~~~~~~v~~~-~---~~s~~y~~Al~~l~~~~~v~~~LG~-pI~~~~~~~g~~------------~~~~~~~~a~l   89 (146)
                      ++.++++.|.+..+ +   .+-..|+..++++++||+++..||. .++.++...-+.            -+..++++..+
T Consensus       100 lgivglvvyyfttevilpsgdvqlfnkslklvqehpecqailgtdrlkaygeshenakmrnrpiasrrtldahnqehlwm  179 (267)
T UniRef100_A0A1  100 LGIVGLVVYYFTTEVILPSGDVQLFNKSLKLVQEHPECQAILGTDRLKAYGESHENAKMRNRPIASRRTLDAHNQEHLWM  179 (267)
Confidence            33344444444333 3   3457899999999999999999995 466655432211            12336789999


Q human_coa1       90 KIPVSGSKSEGLLYVHSSRGGP----------------------FQRWHLDEVFLELKDGQQIPVFKLSG  137 (146)
Q Consensus        90 ~f~V~G~kg~G~v~v~a~r~~~----------------------~~~w~~~~l~v~~~~~~~i~L~~~~~  137 (146)
                      +++|+|.-.+|.|.+++.+-+.                      ..+++|+++.+++++..+++|+.++.
T Consensus       180 ryyvkgelaegvvklemvkydkavqareegqernlwdqittffsksdfeyrylvldvpghsrvylinnda  249 (267)
T UniRef100_A0A1  180 RYYVKGELAEGVVKLEMVKYDKAVQAREEGQERNLWDQITTFFSKSDFEYRYLVLDVPGHSRVYLINNDA  249 (267)
Confidence            9999999999999988866432                      13588999999999999999987654


No 333
>UniRef100_A0A2P7YEL4 Kinetochore protein spc25 n=1 Tax=Elsinoe australis TaxID=40998 RepID=A0A2P7YEL4_9PEZI
Probab=98.02  E-value=8e-08  Score=66.87  Aligned_cols=99  Identities=19%  Similarity=0.197  Sum_probs=81.2  Template_Neff=1.000

Q human_coa1       41 HSRALYYKLAVEQLQSHPEAQEALGPPLNIHY-LKLIDRENFVDIVDAKLKIPVSGSKSEGLLYVHSSRGGPFQRWHLDE  119 (146)
Q Consensus        41 ~~~s~~y~~Al~~l~~~~~v~~~LG~pI~~~~-~~~g~~~~~~~~~~a~l~f~V~G~kg~G~v~v~a~r~~~~~~w~~~~  119 (146)
                      .++|.+....+..++.|..+++.||..|-+.. +++-+..-+.-.|++++.|.|+|.|.++.+.+..+|.-.-+-++..+
T Consensus        13 kssssvvsstlyalrtnskareilgdeiyfaskfpwisgemnqlhgridihfwvkgkkqkalmnfkserkyrmgyfetvr   92 (150)
T UniRef100_A0A2   13 KSSSSVVSSTLYALRTNSKAREILGDEIYFASKFPWISGEMNQLHGRIDIHFWVKGKKQKALMNFKSERKYRMGYFETVR   92 (150)
Confidence            36678888999999999999999999887533 56544332334689999999999999999999999876667788889


Q human_coa1      120 VFLELKDGQQIPVFKLSGEN  139 (146)
Q Consensus       120 l~v~~~~~~~i~L~~~~~~~  139 (146)
                      +.++.+||+...|+..+..+
T Consensus        93 wslqtedgqvyellesdgad  112 (150)
T UniRef100_A0A2   93 WSLQTEDGQVYELLESDGAD  112 (150)
Confidence            99999999999998766544


No 334
>UniRef100_A0A3M7MNU0 Uncharacterized protein (Fragment) n=1 Tax=Chaetothyriales sp. CBS 132003 TaxID=2249419 RepID=A0A3M7MNU0_9EURO
Probab=98.02  E-value=8e-08  Score=71.84  Aligned_cols=93  Identities=19%  Similarity=0.201  Sum_probs=73.3  Template_Neff=1.000

Q human_coa1       42 SRALYYKLAVEQLQSHPEAQEALGPPLNIHY-LKLIDRENFVDIVDAKLKIPVSGSKSEGLLYVHSSRGGPFQRWHLDEV  120 (146)
Q Consensus        42 ~~s~~y~~Al~~l~~~~~v~~~LG~pI~~~~-~~~g~~~~~~~~~~a~l~f~V~G~kg~G~v~v~a~r~~~~~~w~~~~l  120 (146)
                      +.|+.....+..++.||.+++.||..|.+.. .+|-+..-+.-+|+++++|.|+|.|..|.|.+..-|...+.-++...+
T Consensus        89 stsptvasilyalrtnptvrevlgdeiyfaskvpwisgelsplqgrinisfwvkgtkttglvkfvslrrssdsffetldw  168 (251)
T UniRef100_A0A3   89 STSPTVASILYALRTNPTVREVLGDEIYFASKVPWISGELSPLQGRINISFWVKGTKTTGLVKFVSLRRSSDSFFETLDW  168 (251)
Confidence            5677788889999999999999999887643 444433333457899999999999999999988877765566777778


Q human_coa1      121 FLELKDGQQIPVFK  134 (146)
Q Consensus       121 ~v~~~~~~~i~L~~  134 (146)
                      .+..+||....|..
T Consensus       169 slktedgtelrlle  182 (251)
T UniRef100_A0A3  169 SLKTEDGTELRLLE  182 (251)
Confidence            88888887776654


No 335
>UniRef100_A0A2V5T962 Uncharacterized protein n=1 Tax=Verrucomicrobia bacterium TaxID=2026799 RepID=A0A2V5T962_9BACT
Probab=98.02  E-value=8e-08  Score=70.95  Aligned_cols=69  Identities=23%  Similarity=0.285  Sum_probs=58.4  Template_Neff=1.000

Q human_coa1        8 GSRRSMPLGARILFHGVFYAGGFAIVYYLIQKFHSRALYYKLAVEQLQSHPEAQEALGPPLNIHYLKLIDR   78 (146)
Q Consensus         8 ~~~~~~~l~~~~~~~~~~~~~~~~~~~~~v~~~~~~s~~y~~Al~~l~~~~~v~~~LG~pI~~~~~~~g~~   78 (146)
                      ...+.+||+++.+.  ++.+.+++.+...+++..+++++|+.|+.+++.||.+.++||.|+..++..+|+.
T Consensus        57 nwkwfvplgcfsia--llfvvfvgsvvvivfsavkstdvykdaltrakshpaviealgspvtegflvsgnt  125 (228)
T UniRef100_A0A2   57 NWKWFVPLGCFSIA--LLFVVFVGSVVVIVFSAVKSTDVYKDALTRAKSHPAVIEALGSPVTEGFLVSGNT  125 (228)
Confidence            35577899988776  5666667777777888889999999999999999999999999999988777754


No 336
>UniRef100_K1W725 Cytochrome oxidase complex assembly protein n=1 Tax=Marssonina brunnea f. sp. multigermtubi (strain MB_m1) TaxID=1072389 RepID=K1W725_MARBU
Probab=98.02  E-value=8.2e-08  Score=64.00  Aligned_cols=85  Identities=22%  Similarity=0.248  Sum_probs=69.4  Template_Neff=1.000

Q human_coa1       52 EQLQSHPEAQEALGPPLNIHY---LKLIDRENFVDIVDAKLKIPVSGSKSEGLLYVHSSRGGPFQRWHLDEVFLELKDGQ  128 (146)
Q Consensus        52 ~~l~~~~~v~~~LG~pI~~~~---~~~g~~~~~~~~~~a~l~f~V~G~kg~G~v~v~a~r~~~~~~w~~~~l~v~~~~~~  128 (146)
                      ..++.+|.+++.||..|-+..   |.++..  +.-.+.+++.|.|+|.|.+|++.+...|....+-+...++.++.+.+-
T Consensus         2 yalrtspkaqevlgaeiyfksqmpwiwgem--nmlhgkidihfevkgqktsgtmtfkshrptrqgmfvttewsletkegv   79 (114)
T UniRef100_K1W7    2 YALRTSPKAQEVLGAEIYFKSQMPWIWGEM--NMLHGKIDIHFEVKGQKTSGTMTFKSHRPTRQGMFVTTEWSLETKEGV   79 (114)
Confidence            457899999999998887643   334432  224578999999999999999999999988778888899999998899


Q human_coa1      129 QIPVFKLSGE  138 (146)
Q Consensus       129 ~i~L~~~~~~  138 (146)
                      .|+|++..++
T Consensus        80 kidlldagdp   89 (114)
T UniRef100_K1W7   80 KIDLLDAGDP   89 (114)
Confidence            9999986543


No 337
>UniRef100_A0A2A5G1Q4 Uncharacterized protein n=1 Tax=Flavobacteriales bacterium TaxID=2021391 RepID=A0A2A5G1Q4_9FLAO
Probab=98.02  E-value=8.2e-08  Score=64.53  Aligned_cols=85  Identities=14%  Similarity=0.187  Sum_probs=70.3  Template_Neff=1.000

Q human_coa1       37 IQKFHSRALYYKLAVEQLQSHPEAQEALGPPLNIHYLKLIDRENF----VDIVDAKLKIPVSGSKSEGLLYVHSSRGGPF  112 (146)
Q Consensus        37 v~~~~~~s~~y~~Al~~l~~~~~v~~~LG~pI~~~~~~~g~~~~~----~~~~~a~l~f~V~G~kg~G~v~v~a~r~~~~  112 (146)
                      .+++++.++..+.|+..++.||.+.+..|..|..+++.++.....    ...+.+.+.+.|+|.|..+.+.+-..+.+. 
T Consensus        30 yfsefkktpacqaaiayiekdpkvlektgdiigygfivsgeistkgdgvsetgnaffnitvkgekenaevmvfvskhpg-  108 (120)
T UniRef100_A0A2   30 YFSEFKKTPACQAAIAYIEKDPKVLEKTGDIIGYGFIVSGEISTKGDGVSETGNAFFNITVKGEKENAEVMVFVSKHPG-  108 (120)
Confidence            457899999999999999999999999999888777776654322    245789999999999999999998888874 


Q human_coa1      113 QRWHLDEVFL  122 (146)
Q Consensus       113 ~~w~~~~l~v  122 (146)
                      .+|....+.+
T Consensus       109 edwktlkltv  118 (120)
T UniRef100_A0A2  109 EDWKTLKLTV  118 (120)
Confidence            7898766554


No 338
>UniRef100_A0A196S776 Uncharacterized protein n=1 Tax=Blastocystis sp. subtype 1 (strain ATCC 50177 / NandII) TaxID=478820 RepID=A0A196S776_BLAHN
Probab=98.00  E-value=9.1e-08  Score=75.58  Aligned_cols=92  Identities=16%  Similarity=0.253  Sum_probs=75.0  Template_Neff=1.413

Q human_coa1       12 SMPLGARILFHGVFYAGGFAIVYYLIQKFHSRALYYKLAVEQLQSHPEAQEALGPPLNIHYLKLIDRENFVDIVDAKLKI   91 (146)
Q Consensus        12 ~~~l~~~~~~~~~~~~~~~~~~~~~v~~~~~~s~~y~~Al~~l~~~~~v~~~LG~pI~~~~~~~g~~~~~~~~~~a~l~f   91 (146)
                      ..|...+.++  ++....+.+.||.+...+.+|.+|+++++.++..|+|.+..|+|++..++.-|.    ...|.++|.|
T Consensus        67 ~lptrtftff--~lsslg~vg~fyvisysl~~sn~~k~~v~~v~~c~~v~~~~g~p~~~kgm~kgk----m~~g~a~mhf  140 (353)
T UniRef100_A0A1   67 NLPTRTFTFF--VLSSLGIVGCFYVISYSLRQSNVFKATVDLVERCPTVIEMVGEPMERKGMVKGK----MAKGIADMHF  140 (353)
Confidence            3677777777  444444556678888889999999999999999999999999999988776663    3468899999


Q human_coa1       92 PVSGSKSEGLLYVHSSRG  109 (146)
Q Consensus        92 ~V~G~kg~G~v~v~a~r~  109 (146)
                      -++||||...+.+...-.
T Consensus       141 ~~~gpkg~~~~~~~g~l~  158 (353)
T UniRef100_A0A1  141 MMKGPKGQAEISLTGTLK  158 (353)
Confidence            999999999988865443


No 339
>UniRef100_A0A510PA78 Uncharacterized protein n=2 Tax=Candida auris TaxID=498019 RepID=A0A510PA78_CANAR
Probab=98.00  E-value=9.6e-08  Score=74.90  Aligned_cols=98  Identities=20%  Similarity=0.235  Sum_probs=82.3  Template_Neff=1.000

Q human_coa1       38 QKFHSRALYYKLAVEQLQSHPEAQEALGPPLNI-HYLKLIDRENFVDIVDAKLKIPVSGSKSEGLLYVHSSRGGPFQRWH  116 (146)
Q Consensus        38 ~~~~~~s~~y~~Al~~l~~~~~v~~~LG~pI~~-~~~~~g~~~~~~~~~~a~l~f~V~G~kg~G~v~v~a~r~~~~~~w~  116 (146)
                      ..+...|++.+..+.-++.+..+..+||..|.+ ..|+|-+..-+.-.|.++++|.|+|..|-|.+++.++|...--.+.
T Consensus       268 nyektrspivnsvlyclrrsdhakaalgpnigfasswpwisgplntvkgniditfsvkgddgvgklhlhatrtsklvpfd  347 (373)
T UniRef100_A0A5  268 NYEKTRSPIVNSVLYCLRRSDHAKAALGPNIGFASSWPWISGPLNTVKGNIDITFSVKGDDGVGKLHLHATRTSKLVPFD  347 (373)
Confidence            345677999999999999999999999999986 3466644322233689999999999999999999999988666789


Q human_coa1      117 LDEVFLELKDGQQIPVFKL  135 (146)
Q Consensus       117 ~~~l~v~~~~~~~i~L~~~  135 (146)
                      +..+.++..||+.|+|..+
T Consensus       348 ihawtletsdgkvidlakd  366 (373)
T UniRef100_A0A5  348 IHAWTLETSDGKVIDLAKD  366 (373)
Confidence            9999999999999999754


No 340
>UniRef100_UPI00141DDE3D hypothetical protein n=1 Tax=Rhizomicrobium palustre TaxID=189966 RepID=UPI00141DDE3D
Probab=98.00  E-value=9.5e-08  Score=68.13  Aligned_cols=102  Identities=20%  Similarity=0.192  Sum_probs=78.4  Template_Neff=1.694

Q human_coa1       36 LIQKFHSRALYYKLAVEQLQSHPEAQEALGPPLNIHYLKLIDRE-NFVDIVDAKLKIPVSGSKSEGLLYVHSSRGGPFQR  114 (146)
Q Consensus        36 ~v~~~~~~s~~y~~Al~~l~~~~~v~~~LG~pI~~~~~~~g~~~-~~~~~~~a~l~f~V~G~kg~G~v~v~a~r~~~~~~  114 (146)
                      .+++-+++..-.+..+..++.|+++++.||+.|+........-. ...-.+.+.....|.|++|+|.+.....-..  ++
T Consensus        45 yf~k~~~~da~iktiv~tl~~~~~a~~vlg~ni~vm~~e~~tf~~~~~~~~~a~y~lkv~gs~g~ge~ka~ldv~g--~~  122 (154)
T UniRef100_UPI0   45 YFYKGFSNDARIKTIVATLNQDPQAQSVLGRNITVMERELVTFHYETGRGGTASYTLKVAGSRGSGEAKADLDVAG--HK  122 (154)
Confidence            34566777788899999999999999999999987553332221 1224578999999999999999888777665  56


Q human_coa1      115 WHLDEVFLELKDGQQIPVFKLSGEN  139 (146)
Q Consensus       115 w~~~~l~v~~~~~~~i~L~~~~~~~  139 (146)
                      -++..+.+.-..|+..+|.....++
T Consensus       123 ~ki~~mvltd~~gr~~ylig~~pp~  147 (154)
T UniRef100_UPI0  123 AKITLMVLTDAEGRTHYLIGAPPPN  147 (154)
Confidence            7888787776668899998776655


No 341
>UniRef100_I0IB58 Uncharacterized protein n=1 Tax=Phycisphaera mikurensis (strain NBRC 102666 / KCTC 22515 / FYK2301M01) TaxID=1142394 RepID=I0IB58_PHYMF
Probab=97.99  E-value=9.9e-08  Score=67.52  Aligned_cols=92  Identities=18%  Similarity=0.254  Sum_probs=73.7  Template_Neff=1.000

Q human_coa1       28 GGFAIVYYLIQKFHSRALYYKLAVEQLQSHPEAQEALGPPLNIHYLKLIDRENFVDIVDAKLKIPVSGSKSEGLLYVHSS  107 (146)
Q Consensus        28 ~~~~~~~~~v~~~~~~s~~y~~Al~~l~~~~~v~~~LG~pI~~~~~~~g~~~~~~~~~~a~l~f~V~G~kg~G~v~v~a~  107 (146)
                      .|++.+-|.+.+..++.+.|..|+..++..|.++.+||.|++.++|..+....  ..++.+--|.|+||++.+-+++-+.
T Consensus        34 vcfaavsfwvvsavkshpayaaalaavraepaviaalgtpleagfwaqgggde--aagrfeamfsvsgprgdagvrllar  111 (167)
T UniRef100_I0IB   34 VCFAAVSFWVVSAVKSHPAYAAALAAVRAEPAVIAALGTPLEAGFWAQGGGDE--AAGRFEAMFSVSGPRGDAGVRLLAR  111 (167)
Confidence            34444445566778889999999999999999999999999999988774432  2456777899999999999999887


Q human_coa1      108 RGGPFQRWHLDEVFLE  123 (146)
Q Consensus       108 r~~~~~~w~~~~l~v~  123 (146)
                      -+.  ..|++..+.+-
T Consensus       112 adg--pawelvfldvg  125 (167)
T UniRef100_I0IB  112 ADG--PAWELVFLDVG  125 (167)
Confidence            765  58998877764


No 342
>UniRef100_A0A1D2A484 Uncharacterized protein (Fragment) n=1 Tax=Auxenochlorella protothecoides TaxID=3075 RepID=A0A1D2A484_AUXPR
Probab=97.99  E-value=1e-07  Score=73.42  Aligned_cols=92  Identities=13%  Similarity=0.296  Sum_probs=73.8  Template_Neff=1.000

Q human_coa1       42 SRALYYKLAVEQLQSHPEAQEALGPPLNIHYLKLIDR-----------ENFVDIVDAKLKIPVSGSKSEGLLYVHSSRGG  110 (146)
Q Consensus        42 ~~s~~y~~Al~~l~~~~~v~~~LG~pI~~~~~~~g~~-----------~~~~~~~~a~l~f~V~G~kg~G~v~v~a~r~~  110 (146)
                      .+-..|++.++++++||++.-.||+|+..++..+.++           .+..+..+++++|.++||.+.++|...+.-+.
T Consensus       208 aeytcynktldlirddprvtvrlgepvhaygtesrnrsarqriphreyqdvegrqhiqiqfhlsgpsgratvnadmyles  287 (320)
T UniRef100_A0A1  208 AEYTCYNKTLDLIRDDPRVTVRLGEPVHAYGTESRNRSARQRIPHREYQDVEGRQHIQIQFHLSGPSGRATVNADMYLES  287 (320)
Confidence            3457899999999999999999999999877544332           12237789999999999999999999998876


Q human_coa1      111 PFQRWHLDEVFLELKD--GQQIPVFKL  135 (146)
Q Consensus       111 ~~~~w~~~~l~v~~~~--~~~i~L~~~  135 (146)
                        +.|+-..+++++..  .+.+.|..+
T Consensus       288 --gawkhnflyldvqepirqqvvlvrp  312 (320)
T UniRef100_A0A1  288 --GAWKHNFLYLDVQEPIRQQVVLVRP  312 (320)
Confidence              78998888888765  455666543


No 343
>UniRef100_A0A653BT46 TIM21-like protein, mitochondrial n=3 Tax=Callosobruchus maculatus TaxID=64391 RepID=A0A653BT46_CALMS
Probab=97.98  E-value=1.1e-07  Score=78.40  Aligned_cols=95  Identities=14%  Similarity=0.139  Sum_probs=77.6  Template_Neff=1.000

Q human_coa1       14 PLGARILFHGVFYAGGFAIVYYLIQKFH----SRALYYKLAVEQLQSHPEAQEALGPPLNIHYLKLID--R--------E   79 (146)
Q Consensus        14 ~l~~~~~~~~~~~~~~~~~~~~~v~~~~----~~s~~y~~Al~~l~~~~~v~~~LG~pI~~~~~~~g~--~--------~   79 (146)
                      ++.++.++  ++++|+.+.+||.++.++    +...+|..|-.++-.+|++.+.||-||..++.....  +        .
T Consensus        66 tvsylgvi--ligvgvtgtlfyavfnelfsskspnniyskaakrciedprvedklgypittygeqtrrgrrqhvshvsyi  143 (607)
T UniRef100_A0A6   66 TVSYLGVI--LIGVGVTGTLFYAVFNELFSSKSPNNIYSKAAKRCIEDPRVEDKLGYPITTYGEQTRRGRRQHVSHVSYI  143 (607)
Confidence            34567777  788899999999998875    335799999999999999999999999988765432  1        1


Q human_coa1       80 NFVDIVDAKLKIPVSGSKSEGLLYVHSSRGG  110 (146)
Q Consensus        80 ~~~~~~~a~l~f~V~G~kg~G~v~v~a~r~~  110 (146)
                      ..+|..+.++.|++.|.-..|+|++.+...+
T Consensus       144 gkdgkkhlrmkfhlrgayhtgtvhldmfern  174 (607)
T UniRef100_A0A6  144 GKDGKKHLRMKFHLRGAYHTGTVHLDMFERN  174 (607)
Confidence            2347889999999999999999999886654


No 344
>UniRef100_A0A4U7AUA0 Cytochrome b mRNA-processing protein 4 n=1 Tax=Elsinoe australis TaxID=40998 RepID=A0A4U7AUA0_9PEZI
Probab=97.98  E-value=1.1e-07  Score=73.81  Aligned_cols=99  Identities=19%  Similarity=0.197  Sum_probs=81.3  Template_Neff=1.000

Q human_coa1       41 HSRALYYKLAVEQLQSHPEAQEALGPPLNIHY-LKLIDRENFVDIVDAKLKIPVSGSKSEGLLYVHSSRGGPFQRWHLDE  119 (146)
Q Consensus        41 ~~~s~~y~~Al~~l~~~~~v~~~LG~pI~~~~-~~~g~~~~~~~~~~a~l~f~V~G~kg~G~v~v~a~r~~~~~~w~~~~  119 (146)
                      .++|.+....+..++.|..+++.||+.|-+.. +++-+..-+.-.|++++.|.|+|.|.++.+.+..+|.-.-+-++..+
T Consensus        79 kssssvvsstlyalrtnskareilgdeiyfaskfpwisgemnqlhgridihfwvkgkkqkalmnfkserkyrmgyfetvr  158 (342)
T UniRef100_A0A4   79 KSSSSVVSSTLYALRTNSKAREILGDEIYFASKFPWISGEMNQLHGRIDIHFWVKGKKQKALMNFKSERKYRMGYFETVR  158 (342)
Confidence            36778889999999999999999999887543 55544332334689999999999999999999998876667788889


Q human_coa1      120 VFLELKDGQQIPVFKLSGEN  139 (146)
Q Consensus       120 l~v~~~~~~~i~L~~~~~~~  139 (146)
                      +.++.+||+...|+..+..+
T Consensus       159 wslqtedgqvyellesdgad  178 (342)
T UniRef100_A0A4  159 WSLQTEDGQVYELLESDGAD  178 (342)
Confidence            99999999999998766544


No 345
>UniRef100_A0A1B0CKL3 Uncharacterized protein n=1 Tax=Lutzomyia longipalpis TaxID=7200 RepID=A0A1B0CKL3_LUTLO
Probab=97.96  E-value=1.2e-07  Score=70.32  Aligned_cols=102  Identities=25%  Similarity=0.398  Sum_probs=86.2  Template_Neff=1.354

Q human_coa1       24 VFYAGGFAIVYYLIQKFHSRALYYKLAVEQLQSHPEAQEALGPPLNIHYLKLIDRENFVDIVDAKLKIPVSGSKSEGLLY  103 (146)
Q Consensus        24 ~~~~~~~~~~~~~v~~~~~~s~~y~~Al~~l~~~~~v~~~LG~pI~~~~~~~g~~~~~~~~~~a~l~f~V~G~kg~G~v~  103 (146)
                      +..+..+..+.+.+-+.++..+.|++++.+++++......+|.||..++++.++..+.....++.+...+.||+..|+.+
T Consensus       101 fgsisavf~~r~~~~~qirgqe~~~~~l~l~~~~~~~~~~~~np~~~~gfdlsdkt~~~~s~~a~~~~s~~~p~~~g~yf  180 (216)
T UniRef100_A0A1  101 FGSISAVFYMRWSIERQIRGQEFYKEALNLLKQHKGAETVLGNPISESGFDLSDKTNKCNSNEAHFEVSVRGPKDRGTYF  180 (216)
Confidence            33444444444555566788899999999999999999999999999999999887777788999999999999999999


Q human_coa1      104 VHSSRGGPFQRWHLDEVFLELKD  126 (146)
Q Consensus       104 v~a~r~~~~~~w~~~~l~v~~~~  126 (146)
                      ++|.+..+ ..|...+.+++...
T Consensus       181 ~~a~~~~p-~~~~~~~~~~~~~~  202 (216)
T UniRef100_A0A1  181 FWARREEP-KPWEVYRAELELKS  202 (216)
Confidence            99999875 78999988888764


No 346
>UniRef100_UPI00062363EE uncharacterized protein LOC105671458 n=1 Tax=Linepithema humile TaxID=83485 RepID=UPI00062363EE
Probab=97.95  E-value=1.4e-07  Score=68.47  Aligned_cols=125  Identities=18%  Similarity=0.245  Sum_probs=96.9  Template_Neff=1.000

Q human_coa1        8 GSRRSMPLGARILFHGVFYAGGFAIVYYLIQKFHSRALYYKLAVEQLQSHPEAQEALGPPLNIHYLKLIDRENFVD---I   84 (146)
Q Consensus         8 ~~~~~~~l~~~~~~~~~~~~~~~~~~~~~v~~~~~~s~~y~~Al~~l~~~~~v~~~LG~pI~~~~~~~g~~~~~~~---~   84 (146)
                      .|.+..+|.+++.++|++..+...++.|.++..++.|+.|+-|+..+.+|..+.-.||+||..+.+..|+...--+   .
T Consensus        63 emvsnhtlmkiaglggfvtagtgyafhyrvqqdikksdtykfainalhahkkavpylgepitmgritygdgqqmlgekir  142 (199)
T UniRef100_UPI0   63 EMVSNHTLMKIAGLGGFVTAGTGYAFHYRVQQDIKKSDTYKFAINALHAHKKAVPYLGEPITMGRITYGDGQQMLGEKIR  142 (199)
Confidence            4666678888888888888887778889999999999999999999999999999999999988877776532111   2


Q human_coa1       85 VDAKLKIPVSGSKSEGLLYVHSSRGGP-FQRWHLDEVFLELKD--GQQIPV  132 (146)
Q Consensus        85 ~~a~l~f~V~G~kg~G~v~v~a~r~~~-~~~w~~~~l~v~~~~--~~~i~L  132 (146)
                      ..-.+.+.+.|...+|.++.+..-+-. ...-++..+++..++  |++..+
T Consensus       143 nykwfkvsltgtntkgklyyevilnctsenkseiskieivfdnipgktfvi  193 (199)
T UniRef100_UPI0  143 NYKWFKVSLTGTNTKGKLYYEVILNCTSENKSEISKIEIVFDNIPGKTFVI  193 (199)
Confidence            345788999999999999987754321 235577778777765  555544


No 347
>UniRef100_UPI0006B0773B mitochondrial import inner membrane translocase subunit Tim21 isoform X1 n=1 Tax=Apteryx mantelli mantelli TaxID=202946 RepID=UPI0006B0773B
Probab=97.95  E-value=1.4e-07  Score=70.95  Aligned_cols=58  Identities=24%  Similarity=0.200  Sum_probs=48.9  Template_Neff=1.728

Q human_coa1       17 ARILFHGVFYAGGFAIVYYLIQKFH----SRALYYKLAVEQLQSHPEAQEALGPPLNIHYLKLI   76 (146)
Q Consensus        17 ~~~~~~~~~~~~~~~~~~~~v~~~~----~~s~~y~~Al~~l~~~~~v~~~LG~pI~~~~~~~g   76 (146)
                      ++.++  +++++.++++||.+++++    +.|.+|-.|++.++.||++...+|+||+.++..+.
T Consensus       114 y~ivv--lvgi~itgglfy~ifkelfssssp~kiyg~alekcr~hpev~~vfgepikgyge~tr  175 (220)
T UniRef100_UPI0  114 YFIVV--LVGISITGGLFYVIFKELFSSSSPSKIYGDALEKCRSHPEVMAVFGEPIKGYGEATR  175 (220)
Confidence            34444  788889999999999985    23579999999999999999999999999886654


No 348
>UniRef100_A0A0D3FAM3 Uncharacterized protein n=1 Tax=Oryza barthii TaxID=65489 RepID=A0A0D3FAM3_9ORYZ
Probab=97.94  E-value=1.4e-07  Score=71.54  Aligned_cols=80  Identities=20%  Similarity=0.210  Sum_probs=62.3  Template_Neff=1.800

Q human_coa1       45 LYYKLAVEQLQSHPEAQEALGPPLNIHYLKLIDRENFVDIVDAKLKIPVSGSKSEGLLYVHSSRGGPFQ--------RWH  116 (146)
Q Consensus        45 ~~y~~Al~~l~~~~~v~~~LG~pI~~~~~~~g~~~~~~~~~~a~l~f~V~G~kg~G~v~v~a~r~~~~~--------~w~  116 (146)
                      ..-.+|++.+.+||+|.+++|.||..+.|--.+..-......+..+|||+||.++|..+++|.|+.+++        .|+
T Consensus       104 GCtsKAI~kAtdN~eVVeAIGvPIvrGpwydaS~~vGHRrrsVsctFpvsgp~gSg~fqi~a~rngeDG~LSFLRHHDWe  183 (232)
T UniRef100_A0A0  104 GCTSKAIKKATENPEVVEAIGVPIVRGPWYDASLVVGHRRRSVSCTFPVSGPHGSGVFQIEAIRNGEDGVLSFLRHHDWE  183 (232)
Confidence            455789999999999999999999876543332222233467889999999999999999999997643        688


Q human_coa1      117 LDEVFLEL  124 (146)
Q Consensus       117 ~~~l~v~~  124 (146)
                      +..++-.+
T Consensus       184 IL~meAhL  191 (232)
T UniRef100_A0A0  184 ILVMEAHL  191 (232)
Confidence            87766544


No 349
>UniRef100_A0A3A8QJS7 Uncharacterized protein n=2 Tax=Corallococcus llansteffanensis TaxID=2316731 RepID=A0A3A8QJS7_9DELT
Probab=97.93  E-value=1.6e-07  Score=65.68  Aligned_cols=78  Identities=21%  Similarity=0.299  Sum_probs=65.5  Template_Neff=1.205

Q human_coa1       41 HSRALYYKLAVEQLQSHPEAQEALGPPLNIHYLKLIDR---------ENFVDIVDAKLKIPVSGSKSEGLLYVHSSRGGP  111 (146)
Q Consensus        41 ~~~s~~y~~Al~~l~~~~~v~~~LG~pI~~~~~~~g~~---------~~~~~~~~a~l~f~V~G~kg~G~v~v~a~r~~~  111 (146)
                      +.-|+.-+.|++++....+++.+||+||+..||.++..         .-+...++++.+.||.|+.+.|.+|+..+|.+ 
T Consensus        43 lrms~apraal~~laac~ear~llgepidaawwgws~gylkvpr~sq~wsatsgrvdwrmpvagstgrgvlhfqgekin-  121 (146)
T UniRef100_A0A3   43 LRMSGAPRAALEKLAACAEARNLLGEPIDAAWWGWSYGYLKVPRKSQAWSATSGRVDWRMPVAGSTGRGVLHFQGEKIN-  121 (146)
Confidence            35688889999999999999999999999988766532         12235789999999999999999999999997 


Q human_coa1      112 FQRWHLDEV  120 (146)
Q Consensus       112 ~~~w~~~~l  120 (146)
                       +-|.++-+
T Consensus       122 -gfw~leg~  129 (146)
T UniRef100_A0A3  122 -GFWVLEGI  129 (146)
Confidence             78887643


No 350
>UniRef100_A0A0V1PXN4 Mitochondrial import inner membrane translocase subunit TIM21 n=1 Tax=Debaryomyces fabryi TaxID=58627 RepID=A0A0V1PXN4_9ASCO
Probab=97.93  E-value=1.6e-07  Score=72.75  Aligned_cols=106  Identities=19%  Similarity=0.241  Sum_probs=81.9  Template_Neff=1.643

Q human_coa1       28 GGFAIVYYLIQKFH----SRALYYKLAVEQLQSHPEAQEALGP----PLNIHYLKLIDR------------ENFVDIVDA   87 (146)
Q Consensus        28 ~~~~~~~~~v~~~~----~~s~~y~~Al~~l~~~~~v~~~LG~----pI~~~~~~~g~~------------~~~~~~~~a   87 (146)
                      ++..++.|++.+++    .++..|+.|+.++++|+.++++|+-    .++.+++..++.            ...+|..+.
T Consensus       120 ~v~~lvvylilsel~lpsgdtrtfnkavk~~e~ne~a~~~ldf~kgqr~kahg~~~~d~w~rnrp~~~v~~~g~dgkd~l  199 (279)
T UniRef100_A0A0  120 CVSVLVVYLILSELFLPSGDTRTFNKAVKMVEQNEAAQEALDFPKGQRVKAHGMQHSDRWVRNRPVHSVKKRGKDGKDHL  199 (279)
Confidence            33445567777764    5678999999999999999999974    477777665543            123477899


Q human_coa1       88 KLKIPVSGSKSE-GLLYVHSSRGGPFQRW--HLDEVFLELKDGQQIPVFKLS  136 (146)
Q Consensus        88 ~l~f~V~G~kg~-G~v~v~a~r~~~~~~w--~~~~l~v~~~~~~~i~L~~~~  136 (146)
                      .|+|.|+.++|+ |+|.++-..+.   -|  ++.++.+++++.++|++.++.
T Consensus       200 ~m~fqves~~gkyg~vtleqid~s---~wstef~yiald~pg~kr~yi~epk  248 (279)
T UniRef100_A0A0  200 FMQFQVESDKGKYGTVTLEQIDNS---YWSSEFAYIALDMPGNKRIYIIEPK  248 (279)
Confidence            999999999997 99999876654   56  566777788888999998764


No 351
>UniRef100_R7VFY7 Uncharacterized protein n=1 Tax=Capitella teleta TaxID=283909 RepID=R7VFY7_CAPTE
Probab=97.92  E-value=1.7e-07  Score=68.49  Aligned_cols=87  Identities=31%  Similarity=0.484  Sum_probs=76.9  Template_Neff=1.000

Q human_coa1       42 SRALYYKLAVEQLQSHPEAQEALGPPLNIHYLKLIDREN-FVDIVDAKLKIPVSGSKSEGLLYVHSSRGGPFQRWHLDEV  120 (146)
Q Consensus        42 ~~s~~y~~Al~~l~~~~~v~~~LG~pI~~~~~~~g~~~~-~~~~~~a~l~f~V~G~kg~G~v~v~a~r~~~~~~w~~~~l  120 (146)
                      -.+..|.+.+..+.+.|.-.+.||.||...+.+.+++.+ ..+...+.+++|+.|.|.+|++...+.|+.....|-....
T Consensus        93 ihtgfyeesvhilnnypvgveilgkpihckgvdmgdrpnnhsdghnakvtiplsgakekgtlqcwcsrdeaenkwfadkc  172 (207)
T UniRef100_R7VF   93 IHTGFYEESVHILNNYPVGVEILGKPIHCKGVDMGDRPNNHSDGHNAKVTIPLSGAKEKGTLQCWCSRDEAENKWFADKC  172 (207)
Confidence            457899999999999999999999999999988887643 3456789999999999999999999999988889999999


Q human_coa1      121 FLELKDGQ  128 (146)
Q Consensus       121 ~v~~~~~~  128 (146)
                      .+++.+.+
T Consensus       173 dleirgkk  180 (207)
T UniRef100_R7VF  173 DLEIRGKK  180 (207)
Confidence            99988644


No 352
>UniRef100_M5RJD5 Uncharacterized protein n=1 Tax=Rhodopirellula maiorica SM1 TaxID=1265738 RepID=M5RJD5_9BACT
Probab=97.92  E-value=1.7e-07  Score=64.85  Aligned_cols=109  Identities=17%  Similarity=0.202  Sum_probs=75.6  Template_Neff=1.000

Q human_coa1       24 VFYAGGFAIVYYLIQKFHSRALYYKLAVEQLQSHPEAQEALGPPLNIHYLKLIDRENFVDIVDAKLKIPVSGSKSEGLLY  103 (146)
Q Consensus        24 ~~~~~~~~~~~~~v~~~~~~s~~y~~Al~~l~~~~~v~~~LG~pI~~~~~~~g~~~~~~~~~~a~l~f~V~G~kg~G~v~  103 (146)
                      +.++.||+.+||.+ + +...-......+.+-.||.+++++|+ |+...............+.--+.|.+.|+|++|.+.
T Consensus         4 vgglvccggiyfmf-s-mgkgmmadmvkqeiganpviqehige-iesadlnlaatgeagqngpgilafdlvgskgsgvle   80 (143)
T UniRef100_M5RJ    4 VGGLVCCGGIYFMF-S-MGKGMMADMVKQEIGANPVIQEHIGE-IESADLNLAATGEAGQNGPGILAFDLVGSKGSGVLE   80 (143)
Confidence            44556677776543 2 34444455666778899999999998 665444333222222234556899999999999999


Q human_coa1      104 VHSSRGGPFQRWHLDEVFLELKDGQQIPVFKL  135 (146)
Q Consensus       104 v~a~r~~~~~~w~~~~l~v~~~~~~~i~L~~~  135 (146)
                      ++...+.......++..++..+|+.+..+..+
T Consensus        81 ikqdpnshgnglsiqsaelvmpdgtrhevisd  112 (143)
T UniRef100_M5RJ   81 IKQDPNSHGNGLSIQSAELVMPDGTRHEVISD  112 (143)
Confidence            98877765567888999999998777665543


No 353
>UniRef100_A0A2G9GB85 Uncharacterized protein n=1 Tax=Handroanthus impetiginosus TaxID=429701 RepID=A0A2G9GB85_9LAMI
Probab=97.92  E-value=1.7e-07  Score=67.99  Aligned_cols=122  Identities=11%  Similarity=0.072  Sum_probs=81.7  Template_Neff=1.000

Q human_coa1       14 PLGARILFHGVFYAGGFAIVYYLIQKFHSRALYYKLAVEQLQSHPEAQEALGPPLNIH--YLKLID---R----------   78 (146)
Q Consensus        14 ~l~~~~~~~~~~~~~~~~~~~~~v~~~~~~s~~y~~Al~~l~~~~~v~~~LG~pI~~~--~~~~g~---~----------   78 (146)
                      -|.++.++-..+.+++|+-.-|-.+.+-.--.+|...+++++++.+++-.+|.||..+  +++..+   .          
T Consensus        47 dlvcfcivplaavvalcadteyqafnesnvykvfskslervqndsqvrvrigspitgyvsgfpitscgselnnilsyrhi  126 (198)
T UniRef100_A0A2   47 DLVCFCIVPLAAVVALCADTEYQAFNESNVYKVFSKSLERVQNDSQVRVRIGSPITGYVSGFPITSCGSELNNILSYRHI  126 (198)
Confidence            3444433322333444544445444332223566789999999999999999999853  343321   1          


Q human_coa1       79 ----ENFVDIVDAKLKIPVSGSKSEGLLYVHSSRGGPFQRWHLDEVFLELKD--GQQIPVFKL  135 (146)
Q Consensus        79 ----~~~~~~~~a~l~f~V~G~kg~G~v~v~a~r~~~~~~w~~~~l~v~~~~--~~~i~L~~~  135 (146)
                          ...+|.+++-+.|+|.||+|.|...--+.++.-+.+|++.++.++...  .....|+.+
T Consensus       127 pnrtwiedgtehmvvnfhvhgpngdgvamsmmfkdkvdkqwkfkylivefgslppaqfvleep  189 (198)
T UniRef100_A0A2  127 PNRTWIEDGTEHMVVNFHVHGPNGDGVAMSMMFKDKVDKQWKFKYLIVEFGSLPPAQFVLEEP  189 (198)
Confidence                112477899999999999999998877777766689999999998865  334555443


No 354
>UniRef100_B6K796 Inner membrane protein n=1 Tax=Schizosaccharomyces japonicus (strain yFS275 / FY16936) TaxID=402676 RepID=B6K796_SCHJY
Probab=97.92  E-value=1.8e-07  Score=68.18  Aligned_cols=97  Identities=16%  Similarity=0.257  Sum_probs=76.5  Template_Neff=1.000

Q human_coa1       30 FAIVYYLIQKFHSRALYYKLAVEQLQSHPEAQEALGPPLNIH-YLKLIDRENFVDIVDAKLKIPVSGSKSEGLLYVHSSR  108 (146)
Q Consensus        30 ~~~~~~~v~~~~~~s~~y~~Al~~l~~~~~v~~~LG~pI~~~-~~~~g~~~~~~~~~~a~l~f~V~G~kg~G~v~v~a~r  108 (146)
                      ++..+|.+.....+|.+-+..+.+++.+|.++.+||+.|++. .++|-+......+|.+++.|+|.|++.+|.|+....+
T Consensus       100 agaalfaihygkqnsnvtqtvmhrvqrspaarsllgdnirftypfpwvsgaiskrkgkidiafhvtgsrasgivhytsik  179 (203)
T UniRef100_B6K7  100 AGAALFAIHYGKQNSNVTQTVMHRVQRSPAARSLLGDNIRFTYPFPWVSGAISKRKGKIDIAFHVTGSRASGIVHYTSIK  179 (203)
Confidence            344455565556789999999999999999999999999974 3666544444457899999999999999999999999


Q human_coa1      109 GGPFQRWHLDEVFLELKD  126 (146)
Q Consensus       109 ~~~~~~w~~~~l~v~~~~  126 (146)
                      -+..-.|--+...+.+.|
T Consensus       180 lgpafswleekclltvgd  197 (203)
T UniRef100_B6K7  180 LGPAFSWLEEKCLLTVGD  197 (203)
Confidence            876567776666666654


No 355
>UniRef100_A0A6A7FW89 TIM21-like protein, mitochondrial n=1 Tax=Hirondellea gigas TaxID=1518452 RepID=A0A6A7FW89_9CRUS
Probab=97.91  E-value=1.8e-07  Score=71.99  Aligned_cols=114  Identities=12%  Similarity=0.164  Sum_probs=85.9  Template_Neff=1.000

Q human_coa1       24 VFYAGGFAIVYYLIQKF----HSRALYYKLAVEQLQSHPEAQEALGP-PLNIHYLKLID--RE-------NFVDIVDAKL   89 (146)
Q Consensus        24 ~~~~~~~~~~~~~v~~~----~~~s~~y~~Al~~l~~~~~v~~~LG~-pI~~~~~~~g~--~~-------~~~~~~~a~l   89 (146)
                      +++++..+.+.|.++.+    ++...+|..|-+++-+|.++++++|. .|+.++.....  +.       .-.+..-+++
T Consensus       148 laglgmlgamaytlfgelfasfspqsvysdaaqlcinntrvqdligsdsikcygeetrrgrrqhvshlkyvlegqrgmri  227 (313)
T UniRef100_A0A6  148 LAGLGMLGAMAYTLFGELFASFSPQSVYSDAAQLCINNTRVQDLIGSDSIKCYGEETRRGRRQHVSHLKYVLEGQRGMRI  227 (313)
Confidence            34555556666665544    56678999999999999999999995 78888765432  11       1125677899


Q human_coa1       90 KIPVSGSKSEGLLYVHSSRGGPFQRWHLDEVFLELKD--GQQIPVFKLSGEN  139 (146)
Q Consensus        90 ~f~V~G~kg~G~v~v~a~r~~~~~~w~~~~l~v~~~~--~~~i~L~~~~~~~  139 (146)
                      +|.++|.+..++..+.+...+  ..|-|+++.++++.  .+.+-+.+++.+.
T Consensus       228 kfylkgnrktataqldarege--ngwyyrylvvqvdtyphqvvmiqdnrgse  277 (313)
T UniRef100_A0A6  228 KFYLKGNRKTATAQLDAREGE--NGWYYRYLVVQVDTYPHQVVMIQDNRGSE  277 (313)
Confidence            999999999999999986654  68999999999985  5666666665443


No 356
>UniRef100_A0A4U0VJ66 Uncharacterized protein n=1 Tax=Friedmanniomyces endolithicus TaxID=329885 RepID=A0A4U0VJ66_9PEZI
Probab=97.91  E-value=1.9e-07  Score=74.17  Aligned_cols=96  Identities=20%  Similarity=0.240  Sum_probs=77.8  Template_Neff=1.000

Q human_coa1       41 HSRALYYKLAVEQLQSHPEAQEALGPPLNIHY---LKLIDRENFVDIVDAKLKIPVSGSKSEGLLYVHSSRGGPFQRWHL  117 (146)
Q Consensus        41 ~~~s~~y~~Al~~l~~~~~v~~~LG~pI~~~~---~~~g~~~~~~~~~~a~l~f~V~G~kg~G~v~v~a~r~~~~~~w~~  117 (146)
                      ..+|.+....+..++.||++++.||..|-+..   +.||..+  .-.|+++++|.|+|++.+|.+.++..|...-+-+..
T Consensus       297 kqsssvvsstlyalrtnpeareilgdeiyfnskvpiiwgein--qlhgridisfwvkgsrtkglmrfkserktrmgyfdt  374 (410)
T UniRef100_A0A4  297 KQSSSVVSSTLYALRTNPEAREILGDEIYFNSKVPIIWGEIN--QLHGRIDISFWVKGSRTKGLMRFKSERKTRMGYFDT  374 (410)
Confidence            46678889999999999999999999887643   3445332  235899999999999999999999999876677777


Q human_coa1      118 DEVFLELKDGQQIPVFKLSGE  138 (146)
Q Consensus       118 ~~l~v~~~~~~~i~L~~~~~~  138 (146)
                      .++.++..+|+.+.|+.+..+
T Consensus       375 lewslepaggekvsllqdape  395 (410)
T UniRef100_A0A4  375 LEWSLEPAGGEKVSLLQDAPE  395 (410)
Confidence            788888888999998875443


No 357
>UniRef100_A0A137P6A7 Mitochondrial import inner membrane translocase subunit TIM21 n=1 Tax=Conidiobolus coronatus (strain ATCC 28846 / CBS 209.66 / NRRL 28638) TaxID=796925 RepID=A0A137P6A7_CONC2
Probab=97.91  E-value=1.9e-07  Score=67.63  Aligned_cols=101  Identities=13%  Similarity=0.216  Sum_probs=79.8  Template_Neff=1.000

Q human_coa1       24 VFYAGGFAIVYYLIQKFH----SRALYYKLAVEQLQSHPEAQEALGPPLNIHYLKLIDR-----------ENFVDIVDAK   88 (146)
Q Consensus        24 ~~~~~~~~~~~~~v~~~~----~~s~~y~~Al~~l~~~~~v~~~LG~pI~~~~~~~g~~-----------~~~~~~~~a~   88 (146)
                      +++...++.++|.+..++    .++..|+..++++++|.+++.+.|+.|-.++-+.+.+           ....+....-
T Consensus        59 vlgasaigillyvlgdelyngstqttlfnktfdlvkdnrqiqnlvgenimahgdpvstrrrrshihfsthypksgnpeli  138 (194)
T UniRef100_A0A1   59 VLGASAIGILLYVLGDELYNGSTQTTLFNKTFDLVKDNRQIQNLVGENIMAHGDPVSTRRRRSHIHFSTHYPKSGNPELI  138 (194)
Confidence            455556667777776664    4468999999999999999999999998877554322           1223455666


Q human_coa1       89 LKIPVSGSKSEGLLYVHSSRGGPFQRWHLDEVFLELKD  126 (146)
Q Consensus        89 l~f~V~G~kg~G~v~v~a~r~~~~~~w~~~~l~v~~~~  126 (146)
                      -+++++|++..|+|+.-+...+  ++|.|..+-+++++
T Consensus       139 tqyyiegsrntgtvhacmtqin--dewkykwlmvevpg  174 (194)
T UniRef100_A0A1  139 TQYYIEGSRNTGTVHACMTQIN--DEWKYKWLMVEVPG  174 (194)
Confidence            7899999999999999999987  69999999999986


No 358
>UniRef100_A0A139AY89 Mitochondrial import inner membrane translocase subunit TIM21 n=1 Tax=Gonapodya prolifera (strain JEL478) TaxID=1344416 RepID=A0A139AY89_GONPJ
Probab=97.91  E-value=1.9e-07  Score=74.20  Aligned_cols=114  Identities=11%  Similarity=0.101  Sum_probs=86.6  Template_Neff=1.000

Q human_coa1       24 VFYAGGFAIVYYLIQKFH----SRALYYKLAVEQLQSHPEAQEALGPPLNIHYLKLIDR-----E-------NFVDIVDA   87 (146)
Q Consensus        24 ~~~~~~~~~~~~~v~~~~----~~s~~y~~Al~~l~~~~~v~~~LG~pI~~~~~~~g~~-----~-------~~~~~~~a   87 (146)
                      +.++.+++.+.|.+.+++    +++.+|++.+++++.|+++-.+.|.||...--..+..     .       ...++..+
T Consensus       108 vggvlvfgylmytvgselfgesssttvfrelldrvkadervgalvgvpirgtvdhtsrartvktvnhhivqdpvtgqqkm  187 (413)
T UniRef100_A0A1  108 VGGVLVFGYLMYTVGSELFGESSSTTVFRELLDRVKADERVGALVGVPIRGTVDHTSRARTVKTVNHHIVQDPVTGQQKM  187 (413)
Confidence            344445566677776653    5568999999999999999999999998543222211     0       11267788


Q human_coa1       88 KLKIPVSGSKSEGLLYVHSSRGGPFQRWHLDEVFLELKD----GQQIPVFKLSG  137 (146)
Q Consensus        88 ~l~f~V~G~kg~G~v~v~a~r~~~~~~w~~~~l~v~~~~----~~~i~L~~~~~  137 (146)
                      -++|+++|+|..|+|+-+.-.+..+..|.-.++++++++    .++|.+++.+.
T Consensus       188 ivrfylqgpkstgtvhgellpdqsgahwvpyylyvdvpgqglpserivvedhrp  241 (413)
T UniRef100_A0A1  188 IVRFYLQGPKSTGTVHGELLPDQSGAHWVPYYLYVDVPGQGLPSERIVVEDHRP  241 (413)
Confidence            999999999999999999888776678999999999985    47888887654


No 359
>UniRef100_A0A421J930 Cytochrome c oxidase assembly factor n=1 Tax=Meyerozyma sp. JA9 TaxID=2028340 RepID=A0A421J930_9ASCO
Probab=97.90  E-value=2e-07  Score=69.19  Aligned_cols=96  Identities=19%  Similarity=0.238  Sum_probs=78.9  Template_Neff=1.000

Q human_coa1       38 QKFHSRALYYKLAVEQLQSHPEAQEALGPPLNIH-YLKLIDRENFVDIVDAKLKIPVSGSKSEGLLYVHSSRGGPFQRWH  116 (146)
Q Consensus        38 ~~~~~~s~~y~~Al~~l~~~~~v~~~LG~pI~~~-~~~~g~~~~~~~~~~a~l~f~V~G~kg~G~v~v~a~r~~~~~~w~  116 (146)
                      ..+...|++.+..+.+++-+.++...||..|++. .|+|-+..-+.-.|.+++.|.|+|+-..|.+.+.|.|......+.
T Consensus       131 nyektrspivnstlyllrmsdevtsrlgdnidfksswpwisgtlntvsgdidiefavkgsirdgmlklrasrtsktqpfd  210 (234)
T UniRef100_A0A4  131 NYEKTRSPIVNSTLYLLRMSDEVTSRLGDNIDFKSSWPWISGTLNTVSGDIDIEFAVKGSIRDGMLKLRASRTSKTQPFD  210 (234)
Confidence            3456779999999999999999999999999863 466654432233688999999999999999999999998878899


Q human_coa1      117 LDEVFLELKDGQQIPVFK  134 (146)
Q Consensus       117 ~~~l~v~~~~~~~i~L~~  134 (146)
                      +.++.+.++ |+..+|..
T Consensus       211 vheftltvd-gevldlkq  227 (234)
T UniRef100_A0A4  211 VHEFTLTVD-GEVLDLKQ  227 (234)
Confidence            999988875 57777754


No 360
>UniRef100_UPI0015D617FC hypothetical protein n=1 Tax=Betaproteobacteria bacterium TaxID=1891241 RepID=UPI0015D617FC
Probab=97.89  E-value=2.2e-07  Score=69.64  Aligned_cols=102  Identities=17%  Similarity=0.244  Sum_probs=80.6  Template_Neff=1.000

Q human_coa1       30 FAIVYYLIQKFHSRALYYKLAVEQLQSHPEAQEALGPPLNIHYLKLIDRENFVDIVDAKLKIPVSGSKSEGLLYVHSSRG  109 (146)
Q Consensus        30 ~~~~~~~v~~~~~~s~~y~~Al~~l~~~~~v~~~LG~pI~~~~~~~g~~~~~~~~~~a~l~f~V~G~kg~G~v~v~a~r~  109 (146)
                      ++.+...+...++..+.|+......+.||++....|.|+... .++++.......+.+.+++.|+||.+.|++-+...|.
T Consensus       144 fgtivvavtfamkhgelyettwataqadprvlavtgapvtst-vpsgsvdvvgsggaasirydvsgpqghgtiavvgtrt  222 (250)
T UniRef100_UPI0  144 FGTIVVAVTFAMKHGELYETTWATAQADPRVLAVTGAPVTST-VPSGSVDVVGSGGAASIRYDVSGPQGHGTIAVVGTRT  222 (250)
Confidence            344444455567899999999999999999999999999864 3444433333457889999999999999999999999


Q human_coa1      110 GPFQRWHLDEVFLELKD--GQQIPVFK  134 (146)
Q Consensus       110 ~~~~~w~~~~l~v~~~~--~~~i~L~~  134 (146)
                      .  +.|.++++.++.++  ...|+|..
T Consensus       223 a--ghwaidrfvfepdgdaagpidlaa  247 (250)
T UniRef100_UPI0  223 A--GHWAIDRFVFEPDGDAAGPIDLAA  247 (250)
Confidence            7  79999999998774  34677653


No 361
>UniRef100_UPI000DF2DC94 uncharacterized protein LOC112866806 n=1 Tax=Puma concolor TaxID=9696 RepID=UPI000DF2DC94
Probab=97.89  E-value=2.2e-07  Score=69.27  Aligned_cols=65  Identities=52%  Similarity=0.849  Sum_probs=61.2  Template_Neff=1.000

Q human_coa1        5 KYAGSRRSMPLGARILFHGVFYAGGFAIVYYLIQKFHSRALYYKLAVEQLQSHPEAQEALGPPLN   69 (146)
Q Consensus         5 ~~~~~~~~~~l~~~~~~~~~~~~~~~~~~~~~v~~~~~~s~~y~~Al~~l~~~~~v~~~LG~pI~   69 (146)
                      ++.+..|..||++++++-.+++.+.|.++||++.+.++...+|+.|++++...|++..+||.|+-
T Consensus       106 kspgskmplplgklvllssvvasgsctliyylirkafsrasyyqlaleqlhsypealaalgppll  170 (241)
T UniRef100_UPI0  106 KSPGSKMPLPLGKLVLLSSVVASGSCTLIYYLIRKAFSRASYYQLALEQLHSYPEALAALGPPLL  170 (241)
Confidence            67788899999999999999999999999999999999999999999999999999999999865


No 362
>UniRef100_A0A085LUV5 TIM21-like protein, mitochondrial (Fragment) n=1 Tax=Trichuris suis TaxID=68888 RepID=A0A085LUV5_9BILA
Probab=97.88  E-value=2.3e-07  Score=80.79  Aligned_cols=122  Identities=11%  Similarity=0.113  Sum_probs=93.7  Template_Neff=1.000

Q human_coa1       14 PLGARILFHGVFYAGGFAIVYYLIQKFH----SRALYYKLAVEQLQSHPEAQEALGPPLNIHYLKLI-DR----------   78 (146)
Q Consensus        14 ~l~~~~~~~~~~~~~~~~~~~~~v~~~~----~~s~~y~~Al~~l~~~~~v~~~LG~pI~~~~~~~g-~~----------   78 (146)
                      -|.++.++  ++++++.+.+.|.+..++    ..+.+....++++-.|+++.+.||.||+..+.... .+          
T Consensus      1016 dlsyltii--ivcvaltgtiaytvihelfssnrpnaihsktlklllaneqivdilglpikskgetnrggrsrhvryartp 1093 (1191)
T UniRef100_A0A0 1016 DLSYLTII--IVCVALTGTIAYTVIHELFSSNRPNAIHSKTLKLLLANEQIVDILGLPIKSKGETNRGGRSRHVRYARTP 1093 (1191)
Confidence            35567777  778888888888887765    23567889999999999999999999998765432 11          


Q human_coa1       79 ------------------ENFVDIVDAKLKIPVSGSKSEGLLYVHSSRGGP-FQRWHLDEVFLELKD--GQQIPVFKLSG  137 (146)
Q Consensus        79 ------------------~~~~~~~~a~l~f~V~G~kg~G~v~v~a~r~~~-~~~w~~~~l~v~~~~--~~~i~L~~~~~  137 (146)
                                        ...++..-+++.|+|.|++.+|+|.++.++-.+ .++++|+++.++-.|  .+++.|.+.++
T Consensus      1094 flecevvvyvpqpfrhfeferndrqfmrmvfhvtgsrkkgtvqleleklqdnagkyqyryvlfqsndhpketvvlvdkrd 1173 (1191)
T UniRef100_A0A0 1094 FLECEVVVYVPQPFRHFEFERNDRQFMRMVFHVTGSRKKGTVQLELEKLQDNAGKYQYRYVLFQSNDHPKETVVLVDKRD 1173 (1191)
Confidence                              123456779999999999999999999887542 378999999888776  45777776554


No 363
>UniRef100_A0A4Z2EYP6 Cytochrome c oxidase assembly factor 1 n=1 Tax=Liparis tanakae TaxID=230148 RepID=A0A4Z2EYP6_9TELE
Probab=97.88  E-value=2.4e-07  Score=68.65  Aligned_cols=99  Identities=34%  Similarity=0.644  Sum_probs=81.5  Template_Neff=1.000

Q human_coa1       41 HSRALYYKLAVEQLQSHPEAQEALGP-PLNIHYLKLIDRENFV------DI----------VDAKLKIPVSGSKSEGLLY  103 (146)
Q Consensus        41 ~~~s~~y~~Al~~l~~~~~v~~~LG~-pI~~~~~~~g~~~~~~------~~----------~~a~l~f~V~G~kg~G~v~  103 (146)
                      |..|++.+.|++.+...|.+.+.||. |++.+.+...++++..      +.          -..+++++|.|+...|.+|
T Consensus       100 faesdyhrlalqkleacpvametlgapplkvhnihltdrnnrvdrrtaqgagvwvpgltidlefqikipvtgsetggyly  179 (228)
T UniRef100_A0A4  100 FAESDYHRLALQKLEACPVAMETLGAPPLKVHNIHLTDRNNRVDRRTAQGAGVWVPGLTIDLEFQIKIPVTGSETGGYLY  179 (228)
Confidence            57789999999999999999999995 7888887665543322      11          2356788999999999999


Q human_coa1      104 VHSSRGGPFQRWHLDEVFLELKDGQQIPVFKLSGEN  139 (146)
Q Consensus       104 v~a~r~~~~~~w~~~~l~v~~~~~~~i~L~~~~~~~  139 (146)
                      .-...+++...|.++...+.+..|++|+|+.+..+.
T Consensus       180 aasvqdpdtnrwslqqavlklregrtidllsppppa  215 (228)
T UniRef100_A0A4  180 AASVQDPDTNRWSLQQAVLKLREGRTIDLLSPPPPA  215 (228)
Confidence            999888878899999999999999999999776544


No 364
>UniRef100_A0A078H528 BnaA07g00270D protein n=1 Tax=Brassica napus TaxID=3708 RepID=A0A078H528_BRANA
Probab=97.86  E-value=2.6e-07  Score=71.55  Aligned_cols=76  Identities=18%  Similarity=0.228  Sum_probs=60.3  Template_Neff=1.300

Q human_coa1       46 YYKLAVEQLQSHPEAQEALGPPLNIHYLKLIDRENFVDIVDAKLKIPVSGSKSEGLLYVHSSRGGPF--------QRWHL  117 (146)
Q Consensus        46 ~y~~Al~~l~~~~~v~~~LG~pI~~~~~~~g~~~~~~~~~~a~l~f~V~G~kg~G~v~v~a~r~~~~--------~~w~~  117 (146)
                      .-..|++.+.++..+++++|+||+.+.|-..+-........+..+|||.||.|.|.+++.|.|++.+        .+|++
T Consensus       144 CssKAMEKvm~skamieAiGEPIeKGpWYnAsLAVs~qRHSVSCsFPviGPqGtGilhLKAVr~Geds~fgfLqqrdWdI  223 (299)
T UniRef100_A0A0  144 CSSKAMEKVMNSKAMIEAIGEPIEKGPWYNASLAVSHQRHSVSCSFPVIGPQGTGILHLKAVRNGEDSLFGFLQQRDWDI  223 (299)
Confidence            4468999999999999999999998766554433333456788999999999999999999998753        35776


Q human_coa1      118 DEVF  121 (146)
Q Consensus       118 ~~l~  121 (146)
                      .-+.
T Consensus       224 LiMD  227 (299)
T UniRef100_A0A0  224 LIMD  227 (299)
Confidence            5443


No 365
>UniRef100_UPI000BE166DD uncharacterized protein LOC111248805 isoform X1 n=1 Tax=Varroa destructor TaxID=109461 RepID=UPI000BE166DD
Probab=97.86  E-value=2.7e-07  Score=68.86  Aligned_cols=100  Identities=27%  Similarity=0.415  Sum_probs=75.4  Template_Neff=1.000

Q human_coa1        7 AGSRRSMPLGARILFHGVFYAGGFAIVYYLI---QKFHSRALYYKLAVEQLQSHPEAQEALGPPLNIHYLKLIDRE-NFV   82 (146)
Q Consensus         7 ~~~~~~~~l~~~~~~~~~~~~~~~~~~~~~v---~~~~~~s~~y~~Al~~l~~~~~v~~~LG~pI~~~~~~~g~~~-~~~   82 (146)
                      ..++-.+.|+..+++.   ++|.|.++.|.-   .+.+++|++|+..+..+-+|..++.+||+|+-++....-+.+ -..
T Consensus         6 lnspeivrlgnvavlt---avgscigllymqertrkkfkqseyfqktmrvllenqsartllgepvifgnvnlydpnlfyv   82 (240)
T UniRef100_UPI0    6 LNSPEIVRLGNVAVLT---AVGSCIGLLYMQERTRKKFKQSEYFQKTMRVLLENQSARTLLGEPVIFGNVNLYDPNLFYV   82 (240)
Confidence            4456667788888874   333444444432   345789999999999999999999999999988776554432 122


Q human_coa1       83 DIVDAKLKIPVSGSKSEGLLYVHSSRG  109 (146)
Q Consensus        83 ~~~~a~l~f~V~G~kg~G~v~v~a~r~  109 (146)
                      ..+.+.+.+||.|+|.+|.+|-++.|.
T Consensus        83 taekaklvipvrgskrkgvvyswcvrh  109 (240)
T UniRef100_UPI0   83 TAEKAKLVIPVRGSKRKGVVYSWCVRH  109 (240)
Confidence            457899999999999999999888764


No 366
>UniRef100_A0A2C9UTC3 Uncharacterized protein (Fragment) n=1 Tax=Manihot esculenta TaxID=3983 RepID=A0A2C9UTC3_MANES
Probab=97.86  E-value=2.6e-07  Score=69.86  Aligned_cols=78  Identities=18%  Similarity=0.194  Sum_probs=60.4  Template_Neff=2.073

Q human_coa1       45 LYYKLAVEQLQSHPEAQEALGPPLNIHYLKLIDRENFVDIVDAKLKIPVSGSKSEGLLYVHSSRGGPFQRWHLDEVFLE  123 (146)
Q Consensus        45 ~~y~~Al~~l~~~~~v~~~LG~pI~~~~~~~g~~~~~~~~~~a~l~f~V~G~kg~G~v~v~a~r~~~~~~w~~~~l~v~  123 (146)
                      ..-.+|++++.+|.++++++|+||..+.|-..+-........+..+|||.||.|+|...++|.|.++ ..|....+..+
T Consensus        85 GCssKAiekAS~NQ~iveaiG~PivrGPWYdASLAV~HkR~sVSCTFPVSGPqGsGiFQlKAiR~G~-~~~~~~~~~~~  162 (213)
T UniRef100_A0A2   85 GCSSKAIEKASKNQAIVEAIGEPIVRGPWYDASLAVAHKRHSVSCTFPVSGPQGSGIFQLKAIRNGD-DSWFSFLLPRD  162 (213)
Confidence            3446899999999999999999999876544333333345678899999999999999999999984 56665544433


No 367
>UniRef100_UPI0006D4E03B uncharacterized protein LOC103569381 n=1 Tax=Microplitis demolitor TaxID=69319 RepID=UPI0006D4E03B
Probab=97.86  E-value=2.7e-07  Score=63.82  Aligned_cols=106  Identities=24%  Similarity=0.348  Sum_probs=71.0  Template_Neff=1.000

Q human_coa1       20 LFHGVFYAGGFAIVY-YLIQKFHSRALYYKLAVEQLQSHPEAQEALGPPLNIHY-LKLIDRENF-VDIVDAKLKIPVSGS   96 (146)
Q Consensus        20 ~~~~~~~~~~~~~~~-~~v~~~~~~s~~y~~Al~~l~~~~~v~~~LG~pI~~~~-~~~g~~~~~-~~~~~a~l~f~V~G~   96 (146)
                      .++|.+.+++.++.| |++-+..+-|+.|++|++.+.+|++-..+||+||+..+ +..++.... .-...-..++||+|+
T Consensus        13 aiggaaflglsgwgfrflikktvrvsphynqamdylnaheeskkllgepikqqgsmhigdkkyfgvykqskyytvpvkgs   92 (141)
T UniRef100_UPI0   13 AIGGAAFLGLSGWGFRFLIKKTVRVSPHYNQAMDYLNAHEESKKLLGEPIKQQGSMHIGDKKYFGVYKQSKYYTVPVKGS   92 (141)
Confidence            334444444444444 45555567799999999999999999999999999644 555554222 123445678999999


Q human_coa1       97 KSEGLLYVHSSRGGP-----FQRWHLDEVFLELK  125 (146)
Q Consensus        97 kg~G~v~v~a~r~~~-----~~~w~~~~l~v~~~  125 (146)
                      -.+|.+..+.+-+.+     +..-++..+.+++-
T Consensus        93 iaegnltywitinedkkkdnnsaveinkillevl  126 (141)
T UniRef100_UPI0   93 IAEGNLTYWITINEDKKKDNNSAVEINKILLEVL  126 (141)
Confidence            999998876643321     23345666666553


No 368
>UniRef100_A0A2T9YQ89 Uncharacterized protein n=1 Tax=Furculomyces boomerangus TaxID=61424 RepID=A0A2T9YQ89_9FUNG
Probab=97.86  E-value=2.8e-07  Score=67.74  Aligned_cols=116  Identities=21%  Similarity=0.188  Sum_probs=85.8  Template_Neff=1.000

Q human_coa1       18 RILFHGVFYAGGFAIVYYLIQKFHSRALYYKLAVEQLQSHPEAQEALGPPLNIHYL-KLIDRENFVDIVDAKLKIPVSGS   96 (146)
Q Consensus        18 ~~~~~~~~~~~~~~~~~~~v~~~~~~s~~y~~Al~~l~~~~~v~~~LG~pI~~~~~-~~g~~~~~~~~~~a~l~f~V~G~   96 (146)
                      +++++.++++....++-|.+....-+|+....|+-.++.+.++++.||..++.... .--+....+-.|-+++.|.|.|+
T Consensus        95 flvflvvagltwgigmnyafnyskmssssvtaalfiarhsdevreilganldcpslftkingqvnnvkgmidvdfnvigs  174 (214)
T UniRef100_A0A2   95 FLIFLVVAGLTWGIGMNYAFNYSKMSSSSVTAALFIARHSDEVREILGANLDCPSLFTKINGQVNNVKGMIDVDFNVIGS  174 (214)
Confidence            34443355555555666766655555667788999999999999999998886542 22222222346889999999999


Q human_coa1       97 KSE-GLLYVHSSRGGP-FQRWHLDEVFLELKDGQQIPVF  133 (146)
Q Consensus        97 kg~-G~v~v~a~r~~~-~~~w~~~~l~v~~~~~~~i~L~  133 (146)
                      ... +++++.+.|.+. -..|..++++++.+.|++|+|.
T Consensus       175 nnelatlrlkchrsnnelntwatdefyietkegkriylq  213 (214)
T UniRef100_A0A2  175 NNELATLRLKCHRSNNELNTWATDEFYIETKEGKRIYLQ  213 (214)
Confidence            976 999999998763 2579999999999999999874


No 369
>UniRef100_A0A6B2GXV0 Uncharacterized protein n=1 Tax=Pontibacter sp. BT213 TaxID=2700082 RepID=A0A6B2GXV0_9BACT
Probab=97.85  E-value=2.8e-07  Score=62.83  Aligned_cols=80  Identities=18%  Similarity=0.162  Sum_probs=68.7  Template_Neff=1.626

Q human_coa1       39 KFHSRALYYKLAVEQLQSHPEAQEALGPPLNIHYLKLIDRENFVDIVDAKLKIPVSGSKSEGLLYVHSSRGGPFQRWHLD  118 (146)
Q Consensus        39 ~~~~~s~~y~~Al~~l~~~~~v~~~LG~pI~~~~~~~g~~~~~~~~~~a~l~f~V~G~kg~G~v~v~a~r~~~~~~w~~~  118 (146)
                      ...++..+|+.+...++.||.++...|+-+....+++|+...+...|.+-+.+.|+|++....+++...+... ++|++.
T Consensus        28 ~~~k~~~ayk~~~~~ie~n~~~~~~tg~i~gy~~f~sgsi~~n~~~~~a~~~~tv~g~~~d~~~~~~l~~~s~-~~w~~~  106 (115)
T UniRef100_A0A6   28 VKVKDAGAYKASQKYIETNPDVQKETGEIKGYSFFTSGSIEHNSKGGVAYFSYTVEGSKSDLPIHIVLKTDSL-DNWNVI  106 (115)
Confidence            3468999999999999999999999999777777888877555556889999999999999999999988874 789874


Q human_coa1      119 E  119 (146)
Q Consensus       119 ~  119 (146)
                      .
T Consensus       107 ~  107 (115)
T UniRef100_A0A6  107 D  107 (115)
Confidence            3


No 370
>UniRef100_A0A0S4L5I3 Uncharacterized protein n=1 Tax=Candidatus Nitrospira nitrosa TaxID=1742972 RepID=A0A0S4L5I3_9BACT
Probab=97.85  E-value=2.9e-07  Score=66.86  Aligned_cols=105  Identities=13%  Similarity=0.178  Sum_probs=84.6  Template_Neff=1.000

Q human_coa1       30 FAIVYYLIQKFHSRALYYKLAVEQLQSHPEAQEALGPPLNIHYLKLIDRENFVDIVDAKLKIPVSGSKSEGLLYVHSSRG  109 (146)
Q Consensus        30 ~~~~~~~v~~~~~~s~~y~~Al~~l~~~~~v~~~LG~pI~~~~~~~g~~~~~~~~~~a~l~f~V~G~kg~G~v~v~a~r~  109 (146)
                      .++.-|.++..++-|+.|+.....++.||++.++.|..+++.|++-+........|.-.+..-|.|..|++.|++...|.
T Consensus        77 tglgsygvwqglrisepyelskafvrhnpqieqlvgaemefdwfpkshiqvdeqggsgefhlmvsgttgsavvhvrldrr  156 (197)
T UniRef100_A0A0   77 TGLGSYGVWQGLRISEPYELSKAFVRHNPQIEQLVGAEMEFDWFPKSHIQVDEQGGSGEFHLMVSGTTGSAVVHVRLDRR  156 (197)
Confidence            45556888888889999999999999999999999999999999887554333456777889999999999999999998


Q human_coa1      110 GPFQRWHLDEVFLELKDGQQIPVFKLS  136 (146)
Q Consensus       110 ~~~~~w~~~~l~v~~~~~~~i~L~~~~  136 (146)
                      .  ..|++.+.-.--+.|.--.|++.+
T Consensus       157 q--qqwqiveagyadptgtyksllptr  181 (197)
T UniRef100_A0A0  157 Q--QQWQIVEAGYADPTGTYKSLLPTR  181 (197)
Confidence            7  689987666554545555565544


No 371
>UniRef100_A0A0V0HEE6 Putative mitochondrial import inner membrane translocase subunit Tim21-like n=1 Tax=Solanum chacoense TaxID=4108 RepID=A0A0V0HEE6_SOLCH
Probab=97.83  E-value=3.2e-07  Score=69.24  Aligned_cols=64  Identities=19%  Similarity=0.245  Sum_probs=53.7  Template_Neff=1.700

Q human_coa1       48 KLAVEQLQSHPEAQEALGPPLNIHYLKLIDRENFVDIVDAKLKIPVSGSKSEGLLYVHSSRGGP  111 (146)
Q Consensus        48 ~~Al~~l~~~~~v~~~LG~pI~~~~~~~g~~~~~~~~~~a~l~f~V~G~kg~G~v~v~a~r~~~  111 (146)
                      ..|++.+.+|..+.+++|+||-.+.|-..+-........+..+|||.||.|+|...++|.|+.+
T Consensus        90 sKAmEKASKNqaiidAIGEPIvRGPWYNASLaVaHkRhSVSCTFPVSGPqGtGIFQLkAVrngd  153 (224)
T UniRef100_A0A0   90 SKAMEKASKNQAIIDAIGEPIVRGPWYNASLAVAHKRHSVSCTFPVSGPQGTGIFQLKAVRNGE  153 (224)
Confidence            5899999999999999999999876544433333345678899999999999999999999875


No 372
>UniRef100_A0A1U7LI25 Kinetochore protein spc25 n=1 Tax=Neolecta irregularis (strain DAH-3) TaxID=1198029 RepID=A0A1U7LI25_NEOID
Probab=97.82  E-value=3.5e-07  Score=74.44  Aligned_cols=97  Identities=15%  Similarity=0.158  Sum_probs=81.4  Template_Neff=1.560

Q human_coa1       40 FHSRALYYKLAVEQLQSHPEAQEALGPPLNIHY-LKLIDRENFVDIVDAKLKIPVSGSK------------SEGLLYVHS  106 (146)
Q Consensus        40 ~~~~s~~y~~Al~~l~~~~~v~~~LG~pI~~~~-~~~g~~~~~~~~~~a~l~f~V~G~k------------g~G~v~v~a  106 (146)
                      ....|++....+..++.||-+++.||..|.... |+|-+...+.-.|.++++|.|+|++            ++|.+.+.+
T Consensus       313 ~~~~spvv~~~~y~l~~~~~a~~~lg~~i~~~~kwpwi~g~in~~~g~id~s~~v~g~~~~~~~~~~~~~~~~~~~~~~~  392 (428)
T UniRef100_A0A1  313 EKQSSPVVHSTMYSLRRNAIAKEILGDDIQHSSKWPWITGTINPQHGKIDMSYKVKGERRYALSDLVYGIGGEGLMTFHC  392 (428)
Confidence            346789999999999999999999999999644 6765443333478999999999999            899999999


Q human_coa1      107 SRGGPFQRWHLDEVFLELKDGQQIPVFKLS  136 (146)
Q Consensus       107 ~r~~~~~~w~~~~l~v~~~~~~~i~L~~~~  136 (146)
                      .|.+...+|+...+.+.-..++.|+|..+.
T Consensus       393 ir~~~~sew~~~~w~i~d~~~~~~~l~e~~  422 (428)
T UniRef100_A0A1  393 IRRSKRSEWEVITWKITDSTGRAVDLGEDA  422 (428)
Confidence            999888899999999985568899997653


No 373
>UniRef100_A0A0V0XB99 Major sperm protein n=1 Tax=Trichinella sp. T6 TaxID=92179 RepID=A0A0V0XB99_9BILA
Probab=97.82  E-value=3.6e-07  Score=78.02  Aligned_cols=94  Identities=19%  Similarity=0.200  Sum_probs=74.8  Template_Neff=1.000

Q human_coa1       15 LGARILFHGVFYAGGFAIVYYLIQKFH----SRALYYKLAVEQLQSHPEAQEALGPPLNIHYLKLIDR----------EN   80 (146)
Q Consensus        15 l~~~~~~~~~~~~~~~~~~~~~v~~~~----~~s~~y~~Al~~l~~~~~v~~~LG~pI~~~~~~~g~~----------~~   80 (146)
                      .+++.++  ++++++.+.+.|-+.+++    ..|.+|..|++++++||++.-.||.||+.++-+...+          ..
T Consensus       108 fgyfsiv--vacvavtgvivycivselfsnqrpskiysnafklvkahpevelilgnpikayggpitrrgrrrhvdhleye  185 (891)
T UniRef100_A0A0  108 FGYFSIV--VACVAVTGVIVYCIVSELFSNQRPSKIYSNAFKLVKAHPEVELILGNPIKAYGGPITRRGRRRHVDHLEYE  185 (891)
Confidence            4556666  677777888888777664    4478999999999999999999999999876443221          23


Q human_coa1       81 FVDIVDAKLKIPVSGSKSEGLLYVHSSRGG  110 (146)
Q Consensus        81 ~~~~~~a~l~f~V~G~kg~G~v~v~a~r~~  110 (146)
                      .+|....+++|+|+|+-.+|+|-+++...-
T Consensus       186 kdgknylrmkfyvegsiakgtvllemqqry  215 (891)
T UniRef100_A0A0  186 KDGKNYLRMKFYVEGSIAKGTVLLEMQQRY  215 (891)
Confidence            457788999999999999999999987654


No 374
>UniRef100_A9USX2 Predicted protein n=1 Tax=Monosiga brevicollis TaxID=81824 RepID=A9USX2_MONBE
Probab=97.82  E-value=3.7e-07  Score=66.89  Aligned_cols=116  Identities=9%  Similarity=0.130  Sum_probs=86.6  Template_Neff=1.000

Q human_coa1       25 FYAGGFAIVYYLIQKFH----SRALYYKLAVEQLQSHPEAQEALGPPLNIHYLKLI-D-----R-ENFVDIVDAKLKIPV   93 (146)
Q Consensus        25 ~~~~~~~~~~~~v~~~~----~~s~~y~~Al~~l~~~~~v~~~LG~pI~~~~~~~g-~-----~-~~~~~~~~a~l~f~V   93 (146)
                      +++..|+.+.|.+.+++    .....|.+.++++.+|++++-+||..+.+-+-.-+ +     . +..++....++++.|
T Consensus        72 agltlcgyllysvvselvfrdgpeqfferslkritndeevrlalgdavtfvgsmkgpnkpwrmqeyvvdgttytrmryei  151 (208)
T UniRef100_A9US   72 AGLTLCGYLLYSVVSELVFRDGPEQFFERSLKRITNDEEVRLALGDAVTFVGSMKGPNKPWRMQEYVVDGTTYTRMRYEI  151 (208)
Confidence            44556777888777764    33578999999999999999999998776432211 1     1 223466778899999


Q human_coa1       94 SGSKSEGLLYVHSSRGGPFQRWHLDEVFLELKD----GQQIPVFKLSGENGD  141 (146)
Q Consensus        94 ~G~kg~G~v~v~a~r~~~~~~w~~~~l~v~~~~----~~~i~L~~~~~~~~~  141 (146)
                      +|.+..|.|++++.+... ++-..+++..++.+    ..++.|++++.++..
T Consensus       152 kgdrargvvhlemkkpas-gkptmrylfadlqgplgntnrvvlednriedkq  202 (208)
T UniRef100_A9US  152 KGDRARGVVHLEMKKPAS-GKPTMRYLFADLQGPLGNTNRVVLEDNRIEDKQ  202 (208)
Confidence            999999999999998874 67777777776653    468899888776643


No 375
>UniRef100_A0A2R7J0J1 Uncharacterized protein (Fragment) n=1 Tax=Stenotrophomonas sp. HMWF023 TaxID=2056859 RepID=A0A2R7J0J1_9GAMM
Probab=97.81  E-value=3.8e-07  Score=62.96  Aligned_cols=95  Identities=17%  Similarity=0.266  Sum_probs=82.8  Template_Neff=1.227

Q human_coa1       41 HSRALYYKLAVEQLQSHPEAQEALGPPLNIHYLKLIDRENF-VDIVDAKLKIPVSGSKSEGLLYVHSSRGGPFQRWHLDE  119 (146)
Q Consensus        41 ~~~s~~y~~Al~~l~~~~~v~~~LG~pI~~~~~~~g~~~~~-~~~~~a~l~f~V~G~kg~G~v~v~a~r~~~~~~w~~~~  119 (146)
                      -.+|.+.++|+.+.--+-++.+.+|+|+..+.++.++.... ++...+-+.+-++||...|.++|+..|.+  +.|.|-.
T Consensus        13 a~dsapmreamrragcs~e~vq~fgeplqa~~~p~gsmqtai~g~r~vgl~v~l~gp~a~grlfv~g~r~d--dvwdypv   90 (132)
T UniRef100_A0A2   13 AHDSAPMREAMRRAGCSIEVVQVFGEPLQADTMPVGSMQTAINGQRNVGLIVGLQGPHAHGRLFVQGSRSD--DVWDYPV   90 (132)
Confidence            36788999999999999999999999999999888865432 46677889999999999999999999997  6999999


Q human_coa1      120 VFLELKDGQQIPVFKLSG  137 (146)
Q Consensus       120 l~v~~~~~~~i~L~~~~~  137 (146)
                      +++--+|.++++|..-++
T Consensus        91 myvl~ed~qtfdlsaldd  108 (132)
T UniRef100_A0A2   91 MYVLGEDKQTFDLSALDD  108 (132)
Confidence            999888999999875443


No 376
>UniRef100_A0A0K9P1M0 Uncharacterized protein n=1 Tax=Zostera marina TaxID=29655 RepID=A0A0K9P1M0_ZOSMR
Probab=97.81  E-value=3.7e-07  Score=71.89  Aligned_cols=88  Identities=17%  Similarity=0.221  Sum_probs=65.5  Template_Neff=2.071

Q human_coa1       48 KLAVEQLQSHPEAQEALGPPLNIHYLKLIDRENFVDIVDAKLKIPVSGSKSEGLLYVHSSRGGPF--------QRWHLDE  119 (146)
Q Consensus        48 ~~Al~~l~~~~~v~~~LG~pI~~~~~~~g~~~~~~~~~~a~l~f~V~G~kg~G~v~v~a~r~~~~--------~~w~~~~  119 (146)
                      .+|++.+.+|..+.++||+||..+.|-..+-........+..+|||.||.|.|...++|.|++++        .+|++.-
T Consensus       134 skam~kask~qaildalgepi~rgpwynaslavahrr~s~sctfpvsgpqgtgifqlkavr~gd~~~fsflr~~dweili  213 (290)
T UniRef100_A0A0  134 SKAMEKASKNQAIIDAIGEPIVRGPWYNASLAVAHRRHSVSCTFPVSGPQGTGIFQLKAVRNGDDSWFSFLRHRDWEILI  213 (290)
Confidence            78999999999999999999998765444333333456788999999999999999999998753        2576655


Q human_coa1      120 VFL--ELKD----GQ--QIPVFKL  135 (146)
Q Consensus       120 l~v--~~~~----~~--~i~L~~~  135 (146)
                      ++.  .+++    .+  +|.+.|+
T Consensus       214 meal~h~p~n~ek~~t~ris~sd~  237 (290)
T UniRef100_A0A0  214 MEALVHVPGNEEKNRTFRISVSDP  237 (290)
Confidence            443  3442    12  5666663


No 377
>UniRef100_A0A238FFU5 BQ2448_3645 protein n=1 Tax=Microbotryum intermedium TaxID=269621 RepID=A0A238FFU5_9BASI
Probab=97.79  E-value=4.4e-07  Score=70.45  Aligned_cols=112  Identities=15%  Similarity=0.122  Sum_probs=86.4  Template_Neff=1.618

Q human_coa1       26 YAGGFAIVYYLIQKFHSRALYYKLAVEQLQSHPEAQEALGPPLNIH----YLKLIDRENFVDIVDAKLKIPVSGSKSEGL  101 (146)
Q Consensus        26 ~~~~~~~~~~~v~~~~~~s~~y~~Al~~l~~~~~v~~~LG~pI~~~----~~~~g~~~~~~~~~~a~l~f~V~G~kg~G~  101 (146)
                      +.....++||....+.++|.+....-.+++.+..+.+.||..+...    -+..-..+.+.-.|+++++|.|+|.|..|+
T Consensus       128 attwglflfyatnaersnssvigslafqlrtskvvadflg~kvhlpalig~frtvkgninmlagridvqfrvkg~kagg~  207 (280)
T UniRef100_A0A2  128 ATTWGLFLFYATNAERSNSSVIGSLAFQLRTSKVVADFLGNKVHLPALIGEFRTVKGNINMLAGRIDVQFRVKGDKAGGT  207 (280)
Confidence            3334456677777777888888887888999999999999755432    222211122234689999999999999999


Q human_coa1      102 LYVHSSRGGPFQRWHLDEVFLELKDGQQIPVFKLSG  137 (146)
Q Consensus       102 v~v~a~r~~~~~~w~~~~l~v~~~~~~~i~L~~~~~  137 (146)
                      ..+...|.++++.|++.++.+.-+||+..+|...+.
T Consensus       208 aiftsvrrgkegrfevlrwkiirddgq~ldlqaadp  243 (280)
T UniRef100_A0A2  208 AIFTSVRRGKEGRFEVLRWKIIRDDGQTLDLQAADP  243 (280)
Confidence            999999988889999999999989999999986543


No 378
>UniRef100_A0A1L6L283 Uncharacterized protein n=1 Tax=Minicystis rosea TaxID=888845 RepID=A0A1L6L283_9DELT
Probab=97.77  E-value=5.1e-07  Score=67.20  Aligned_cols=96  Identities=23%  Similarity=0.333  Sum_probs=74.5  Template_Neff=1.000

Q human_coa1       41 HSRALYYKLAVEQLQSHPEAQEALGPPLNIHYLKL------IDRENFVDIVDAKLKIPVSGSKSEGLLYVHSSRGGPFQR  114 (146)
Q Consensus        41 ~~~s~~y~~Al~~l~~~~~v~~~LG~pI~~~~~~~------g~~~~~~~~~~a~l~f~V~G~kg~G~v~v~a~r~~~~~~  114 (146)
                      +++...-++|+++.+.|... +++|.|++.+|-..      ++.++..-.-.++-+++|.||++.|.+.++..-..  +.
T Consensus       110 irdaaptqealdlmrrhata-kaigapvevgwdvrgwiyaggsvndehvppsidatipvsgprgagvltieghvta--gr  186 (233)
T UniRef100_A0A1  110 IRDAAPTQEALDLMRRHATA-KAIGAPVEVGWDVRGWIYAGGSVNDEHVPPSIDATIPVSGPRGAGVLTIEGHVTA--GR  186 (233)
Confidence            46778889999999998765 67899999876322      22222223356888999999999999999998887  79


Q human_coa1      115 WHLDEVFLELK-DGQQIPVFKLSGEN  139 (146)
Q Consensus       115 w~~~~l~v~~~-~~~~i~L~~~~~~~  139 (146)
                      |.++++.++.+ ++.+|++.....+.
T Consensus       187 wtfqrvslqpdrggaridvisasapa  212 (233)
T UniRef100_A0A1  187 WTFQRVSLQPDRGGARIDVISASAPA  212 (233)
Confidence            99999999987 47799988655443


No 379
>UniRef100_A0A081AXJ1 Uncharacterized protein n=2 Tax=Phytophthora parasitica P1976 TaxID=1317066 RepID=A0A081AXJ1_PHYPR
Probab=97.77  E-value=4.9e-07  Score=74.88  Aligned_cols=99  Identities=20%  Similarity=0.384  Sum_probs=72.8  Template_Neff=2.250

Q human_coa1       35 YLIQKFHSRALYY--KLAVEQLQSHPEAQEALGPPLNIHYLKLIDRENFVDIVDAKLKIPVSGSKSEGLLYVHSSRGGP-  111 (146)
Q Consensus        35 ~~v~~~~~~s~~y--~~Al~~l~~~~~v~~~LG~pI~~~~~~~g~~~~~~~~~~a~l~f~V~G~kg~G~v~v~a~r~~~-  111 (146)
                      |++.+.+.+-+.|  +.+|+.+.+|..++++||.||+...-..-..   -....++.+|.-+|||+.|++.|+|.|... 
T Consensus       286 Ff~IRILrNRPfYVHKLvLDhVNNhd~ARqlLGHPIkSdRskYVG~---LTneaANYtIaCsGPKgnGtlIVKAFKk~~p  362 (427)
T UniRef100_A0A0  286 FFAIRILRNRPFYVHKLVLDHVNNHDMARQLLGHPIKSDRSKYVGV---LTNEAANYTIACSGPKGNGTLIVKAFKKENP  362 (427)
Confidence            4445556666655  8899999999999999999999653221111   124578899999999999999999987542 


Q human_coa1      112 -----------------FQRWHLDEVFLELKD--------GQQIPVFKLS  136 (146)
Q Consensus       112 -----------------~~~w~~~~l~v~~~~--------~~~i~L~~~~  136 (146)
                                       +..|++..+.+.+.-        .++|+|+...
T Consensus       363 ~~~~~~e~~~~~vmtTPGTsWKFSTLVLSVsRNekrkaKnAKtiNLLs~g  412 (427)
T UniRef100_A0A0  363 DEKSEGEDKPTGVMTTPGTSWKFSTLVLSVSRNEKRKAKNAKTINLLSGG  412 (427)
Confidence                             235999999987752        3577777644


No 380
>UniRef100_D8MAJ3 Uncharacterized protein n=1 Tax=Blastocystis hominis TaxID=12968 RepID=D8MAJ3_BLAHO
Probab=97.76  E-value=5.3e-07  Score=67.98  Aligned_cols=121  Identities=16%  Similarity=0.200  Sum_probs=87.1  Template_Neff=1.000

Q human_coa1        6 YAGSRRSMPLGARILFHGVFYAGGFAIVYYLIQKFHSRALYYKLAVEQLQSHPEAQEALGPPLNIHYLKLIDRENFVDIV   85 (146)
Q Consensus         6 ~~~~~~~~~l~~~~~~~~~~~~~~~~~~~~~v~~~~~~s~~y~~Al~~l~~~~~v~~~LG~pI~~~~~~~g~~~~~~~~~   85 (146)
                      +.+..|..|...++++.  +....+...||.+...++.|.+|.+.+..++..|-+.+..|.|++..+..-+.    ...+
T Consensus        14 ssgstwnfpsrtlaffa--lsslgivggfyvmsysmkrsniyaetmnivercplvtditgtpveekglikgk----mahg   87 (257)
T UniRef100_D8MA   14 SSGSTWNFPSRTLAFFA--LSSLGIVGGFYVMSYSMKRSNIYAETMNIVERCPLVTDITGTPVEEKGLIKGK----MAHG   87 (257)
Confidence            45677888888888883  33334445577788889999999999999999999999999999987655442    3457


Q human_coa1       86 DAKLKIPVSGSKSEGLLYVHSSRGGPFQRWHLDEVFLELKD----GQQIPVF  133 (146)
Q Consensus        86 ~a~l~f~V~G~kg~G~v~v~a~r~~~~~~w~~~~l~v~~~~----~~~i~L~  133 (146)
                      .+++.|-.+|||+.-.+.+...-..+ .+-.|+.+.+++..    ++.|.|.
T Consensus        88 vadmhflakgpkgdvhisltgklrkd-skvdydlvsvdvhsssnknqpiklv  138 (257)
T UniRef100_D8MA   88 VADMHFLAKGPKGDVHISLTGKLRKD-SKVDYDLVSVDVHSSSNKNQPIKLV  138 (257)
Confidence            89999999999987666665543331 34455555555432    3455554


No 381
>UniRef100_A0A0K9Q1Z5 Uncharacterized protein n=1 Tax=Zostera marina TaxID=29655 RepID=A0A0K9Q1Z5_ZOSMR
Probab=97.76  E-value=4.9e-07  Score=75.73  Aligned_cols=95  Identities=17%  Similarity=0.262  Sum_probs=76.4  Template_Neff=2.691

Q human_coa1       41 HSRALYYKLAVEQLQSHPEAQEALGPPLNIH-----YLKLIDRE--N---FVDIVDAKLKIPVSGSKSEGLLYVHSSRGG  110 (146)
Q Consensus        41 ~~~s~~y~~Al~~l~~~~~v~~~LG~pI~~~-----~~~~g~~~--~---~~~~~~a~l~f~V~G~kg~G~v~v~a~r~~  110 (146)
                      +....+|+.|+..++.+..+.|..|.|+...     -+..|...  |   .-+..++.+-|||.|+..+|.|.|++.|..
T Consensus       244 INPDkvYRiAMRKLNTSAgILEVMGAPLtGTDvRAYVMSGG~pklKNFKlrlggKRCFLIFPIrGSERrGLVSVEvKKKK  323 (440)
T UniRef100_A0A0  244 INPDKIYRIAMRKLNTSAGILEVMGAPLTGTDVRAYVMSGGGPKLKNFKLKLGGKRCFLIFPIRGSERRGLVSVEVKKKK  323 (440)
Confidence            3557899999999999999999999998742     23333221  2   226789999999999999999999999987


Q human_coa1      111 PFQRWHLDEVFLELK--D--GQQIPVFKLSG  137 (146)
Q Consensus       111 ~~~~w~~~~l~v~~~--~--~~~i~L~~~~~  137 (146)
                        |++.++-+.|+++  .  ++++.|..++.
T Consensus       324 --GQYD~KLLAVDIPMasGPDQRlFliGDEe  352 (440)
T UniRef100_A0A0  324 --GQYDMKLLAVDIPMASGPDQRLFLIGDEE  352 (440)
Confidence              7999999999987  2  57888886543


No 382
>UniRef100_A0A0D2WWB6 Uncharacterized protein n=1 Tax=Capsaspora owczarzaki (strain ATCC 30864) TaxID=595528 RepID=A0A0D2WWB6_CAPO3
Probab=97.76  E-value=5.5e-07  Score=69.37  Aligned_cols=100  Identities=14%  Similarity=0.231  Sum_probs=76.6  Template_Neff=1.000

Q human_coa1       24 VFYAGGFAIVYYLIQKFH-SR---ALYYKLAVEQLQSHPEAQEALGPPLNIHYLKLID------RENFVDIVDAKLKIPV   93 (146)
Q Consensus        24 ~~~~~~~~~~~~~v~~~~-~~---s~~y~~Al~~l~~~~~v~~~LG~pI~~~~~~~g~------~~~~~~~~~a~l~f~V   93 (146)
                      +.+.+..+.++|-+.+++ ++   ...|.+|++++++|..+.+..|..|..--...+.      ..+..+..+.++.|+|
T Consensus       164 lagagaagymlwnvasemfseesvgrmyadaldrvrenaviakvvgptisgleegrgqprmgvqqfdfegvthtrlnfpi  243 (306)
T UniRef100_A0A0  164 LAGAGAAGYMLWNVASEMFSEESVGRMYADALDRVRENAVIAKVVGPTISGLEEGRGQPRMGVQQFDFEGVTHTRLNFPI  243 (306)
Confidence            556666777777776664 22   4689999999999999999999877642211111      1233467889999999


Q human_coa1       94 SGSKSEGLLYVHSSRGGPFQRWHLDEVFLELK  125 (146)
Q Consensus        94 ~G~kg~G~v~v~a~r~~~~~~w~~~~l~v~~~  125 (146)
                      +|.||+++|..++....  +++-|++++++.+
T Consensus       244 kgekgeatvsaemhsah--geymyrylyvetp  273 (306)
T UniRef100_A0A0  244 KGEKGEATVSAEMHSAH--GEYMYRYLYVETP  273 (306)
Confidence            99999999999988775  7999999999875


No 383
>UniRef100_A0A507F5S2 Mitochondrial import inner membrane translocase subunit TIM21 n=1 Tax=Chytriomyces confervae TaxID=246404 RepID=A0A507F5S2_9FUNG
Probab=97.75  E-value=5.7e-07  Score=76.20  Aligned_cols=111  Identities=13%  Similarity=0.188  Sum_probs=80.0  Template_Neff=1.000

Q human_coa1       13 MPLGARILFHGVFYAGGFAIVYYLIQKFH----SRALYYKLAVEQLQSHPEAQEALGPPLNIHYL---KLIDR-------   78 (146)
Q Consensus        13 ~~l~~~~~~~~~~~~~~~~~~~~~v~~~~----~~s~~y~~Al~~l~~~~~v~~~LG~pI~~~~~---~~g~~-------   78 (146)
                      ...+++.++  +.+++..++..-.+.+.+    -....|.+|++.++.||++.+..|.|.+.++-   ..|..       
T Consensus        82 istgylgvi--lagvgagglaisyvvsdfiegyhaeklfddafekvqrhpqvvdmvgmpmrghggkgprggetkvtrtiy  159 (787)
T UniRef100_A0A5   82 ISTGYLGVI--LAGVGAGGLAISYVVSDFIEGYHAEKLFDDAFEKVQRHPQVVDMVGMPMRGHGGKGPRGGETKVTRTIY  159 (787)
Confidence            456677777  455554444443333333    33578999999999999999999999987542   22211       


Q human_coa1       79 -ENFVDIVDAKLKIPVSGSKSEGLLYVHSSRGGPFQRWHLDEVFLELK  125 (146)
Q Consensus        79 -~~~~~~~~a~l~f~V~G~kg~G~v~v~a~r~~~~~~w~~~~l~v~~~  125 (146)
                       .++.+..-+-+-|.++||+|+|+|++...++...++++|..+..++.
T Consensus       160 kddqggdkmvvmyfalegpngkgtvyvnqvknsetdeyeynvlsadvq  207 (787)
T UniRef100_A0A5  160 KDDQGGDKMVVMYFALEGPNGKGTVYVNQVKNSETDEYEYNVLSADVQ  207 (787)
Confidence             12335667888999999999999999999988778888887776664


No 384
>UniRef100_A0A3M1Q1T1 Uncharacterized protein n=1 Tax=Acidobacteria bacterium TaxID=1978231 RepID=A0A3M1Q1T1_9BACT
Probab=97.75  E-value=5.6e-07  Score=63.86  Aligned_cols=91  Identities=19%  Similarity=0.221  Sum_probs=80.3  Template_Neff=1.510

Q human_coa1       41 HSRALYYKLAVEQLQSHPEAQEALGPPLNIHYLKLIDRENFVDIVDAKLKIPVSGSKSEGLLYVHSSRGGPFQRWHLDEV  120 (146)
Q Consensus        41 ~~~s~~y~~Al~~l~~~~~v~~~LG~pI~~~~~~~g~~~~~~~~~~a~l~f~V~G~kg~G~v~v~a~r~~~~~~w~~~~l  120 (146)
                      +.-|++|.++-..++.||.|...||.-|.+++++.+........+-.+++..|.|.+.+|.+.....|..  +.|-.+-.
T Consensus        57 l~~sep~r~~~~lar~dpvv~~~lg~v~gfg~~p~ge~h~~~~~gwce~~l~vrg~r~~g~le~rl~rrg--g~wfw~wa  134 (149)
T UniRef100_A0A3   57 LMFSEPYRQLTQLARRDPVVARELGGVIGFGWIPRGEMHAGPRQGWCEIELWVRGDRRRGRLEARLERRG--GRWFWRWA  134 (149)
Confidence            3558999999999999999999999989999999887655556788999999999999999999999987  78888888


Q human_coa1      121 FLELKDGQQIPVF  133 (146)
Q Consensus       121 ~v~~~~~~~i~L~  133 (146)
                      .++++||.-|.|-
T Consensus       135 nlrl~dg~l~al~  147 (149)
T UniRef100_A0A3  135 NLRLPDGRLIALA  147 (149)
Confidence            9999998877653


No 385
>UniRef100_R0K4V5 Uncharacterized protein C7orf44 n=1 Tax=Anas platyrhynchos TaxID=8839 RepID=R0K4V5_ANAPL
Probab=97.75  E-value=5.8e-07  Score=69.58  Aligned_cols=98  Identities=41%  Similarity=0.678  Sum_probs=78.1  Template_Neff=1.000

Q human_coa1       13 MPLGARILFHGVFYAGGFAIVYYLIQKFHSRALYYKLAVEQLQSHPEAQEALGP-PLNIHYLKLIDRE------------   79 (146)
Q Consensus        13 ~~l~~~~~~~~~~~~~~~~~~~~~v~~~~~~s~~y~~Al~~l~~~~~v~~~LG~-pI~~~~~~~g~~~------------   79 (146)
                      ..|..++++.+++..+.|.++|.++++.+..+.+|++-++++.+||.+.|+||. |++.+.+...+..            
T Consensus        63 rklrqmaifmgvfsgggcvvmynlmqkgfartqyyqqgleqlnnnptalealgapplkvhnirltdgsnrvdteraqvcs  142 (318)
T UniRef100_R0K4   63 RKLRQMAIFMGVFSGGGCVVMYNLMQKGFARTQYYQQGLEQLNNNPTALEALGAPPLKVHNIRLTDGSNRVDTERAQVCS  142 (318)
Confidence            345677899999999999999999999999999999999999999999999995 6776654332210            


Q human_coa1       80 -----------------------NFV-DIVDAKLKIPVSGSKSEGLLYVHSSRGG  110 (146)
Q Consensus        80 -----------------------~~~-~~~~a~l~f~V~G~kg~G~v~v~a~r~~  110 (146)
                                             ..+ --..+-++.||.|.|..|.+|+..+-+.
T Consensus       143 vlvfkalfrrgfyshargvlrscstngvfskapiklpvsgtksagylyidsemdh  197 (318)
T UniRef100_R0K4  143 VLVFKALFRRGFYSHARGVLRSCSTNGVFSKAPIKLPVSGTKSAGYLYIDSEMDH  197 (318)
Confidence                                   001 1235778999999999999999887654


No 386
>UniRef100_A0A0W4ZCY5 Mitochondrial import inner membrane translocase subunit TIM21 n=1 Tax=Pneumocystis carinii (strain B80) TaxID=1408658 RepID=A0A0W4ZCY5_PNEC8
Probab=97.75  E-value=5.9e-07  Score=67.65  Aligned_cols=98  Identities=16%  Similarity=0.197  Sum_probs=72.3  Template_Neff=1.101

Q human_coa1       42 SRALYYKLAVEQLQSHPE-------------AQEALGPPLNIHY--LKLIDR----------ENFVDIVDAKLKIPVSGS   96 (146)
Q Consensus        42 ~~s~~y~~Al~~l~~~~~-------------v~~~LG~pI~~~~--~~~g~~----------~~~~~~~~a~l~f~V~G~   96 (146)
                      -+.++.+..++.+++|++             +..+||..|+...  +..+-+          ...+|.+.+-++|+|.|.
T Consensus       106 veapain~sleyiknneevsrnlieeinnsqckrllgnnikvfsgs~qnsirrnsyipsqriiepdgreq~imrfyvrg~  185 (247)
T UniRef100_A0A0  106 VEAPAINTSLEYIKNNEEVSRNLIEEINNSQCKRLLGNNIKVFSGSFQNSIRRNSYIPSQRIIEPDGREQLIMRFYVRGD  185 (247)
Confidence            457788888999988888             6788898888532  222111          223477889999999999


Q human_coa1       97 KSEGLLYVHSSRGGPFQRWHLDEVFLEL--KD-GQQIPVFKLSGEN  139 (146)
Q Consensus        97 kg~G~v~v~a~r~~~~~~w~~~~l~v~~--~~-~~~i~L~~~~~~~  139 (146)
                      |..|.|.+.+.|...+..++|+++.+++  ++ -++|.|.+-...+
T Consensus       186 ks~gev~lkmirkt~eesfqyqylyldv~vdnsl~riwlidvnk~k  231 (247)
T UniRef100_A0A0  186 KSEGEVGLKMIRKTSEESFQYQYLYLDVMVDNSLQRIWLIDVNKVK  231 (247)
Confidence            9999999999998766677777777765  43 5788888765433


No 387
>UniRef100_A0A4Q3VHY0 Uncharacterized protein (Fragment) n=1 Tax=Chitinophagaceae bacterium TaxID=1869212 RepID=A0A4Q3VHY0_9BACT
Probab=97.74  E-value=6.1e-07  Score=58.54  Aligned_cols=90  Identities=20%  Similarity=0.282  Sum_probs=70.1  Template_Neff=1.000

Q human_coa1       42 SRALYYKLAVEQLQSHPEAQEALGP--PLNIHYLKLIDRENFVDIVDAKLKIPVSGSKSEGLLYVHSSRGGPFQRWHLDE  119 (146)
Q Consensus        42 ~~s~~y~~Al~~l~~~~~v~~~LG~--pI~~~~~~~g~~~~~~~~~~a~l~f~V~G~kg~G~v~v~a~r~~~~~~w~~~~  119 (146)
                      .++-.|..|+.++..+|-+.++.|.  .+..-.+-.++...+.+...+.-+++|.|.|..|.+.+.+.+++  +.|+++-
T Consensus         5 ldtclfdaaialankdpyviqatgplssldklaifegstmyskdkqqvtstvrvsgdkaggkmdfvakken--gdwefem   82 (97)
T UniRef100_A0A4    5 LDTCLFDAAIALANKDPYVIQATGPLSSLDKLAIFEGSTMYSKDKQQVTSTVRVSGDKAGGKMDFVAKKEN--GDWEFEM   82 (97)
Confidence            3556788999999999999999995  22222222333333345667888999999999999999999987  7999999


Q human_coa1      120 VFLELKDGQQIPVF  133 (146)
Q Consensus       120 l~v~~~~~~~i~L~  133 (146)
                      +.++++.|+.|.+.
T Consensus        83 iklrlksgkviriv   96 (97)
T UniRef100_A0A4   83 IKLRLKSGKVIRIV   96 (97)
Confidence            99999998887653


No 388
>UniRef100_G3PNQ1 Uncharacterized protein n=1 Tax=Gasterosteus aculeatus TaxID=69293 RepID=G3PNQ1_GASAC
Probab=97.74  E-value=6.1e-07  Score=58.22  Aligned_cols=80  Identities=36%  Similarity=0.709  Sum_probs=67.5  Template_Neff=1.000

Q human_coa1       62 EALG-PPLNIHYLKLIDRENFVDIVDAKLKIPVSGSKSEGLLYVHSSRGGPFQRWHLDEVFLELKDGQQIPVFKLSGENG  140 (146)
Q Consensus        62 ~~LG-~pI~~~~~~~g~~~~~~~~~~a~l~f~V~G~kg~G~v~v~a~r~~~~~~w~~~~l~v~~~~~~~i~L~~~~~~~~  140 (146)
                      +.|| .|++.+.+...++.+..+...++++++|.|+...|.+|.....++....|.+....+++.||..|+|+.+..+..
T Consensus         2 dslgapplkvhnihltdrdnrinhhtaqikipvtgsetggylytssiqdpetnrwslnqavlklrdghvidllnppppaa   81 (94)
T UniRef100_G3PN    2 DSLGAPPLKVHNIHLTDRDNRINHHTAQIKIPVTGSETGGYLYTSSIQDPETNRWSLNQAVLKLRDGHVIDLLNPPPPAA   81 (94)
Confidence            3467 478888877777766666778999999999999999999999988888999999999999999999998776554


Q human_coa1      141 D  141 (146)
Q Consensus       141 ~  141 (146)
                      .
T Consensus        82 t   82 (94)
T UniRef100_G3PN   82 T   82 (94)
Confidence            3


No 389
>UniRef100_A0A1Y2ETH2 Cytochrome oxidase assembly protein 1 n=1 Tax=Protomyces lactucaedebilis TaxID=56484 RepID=A0A1Y2ETH2_PROLT
Probab=97.74  E-value=6.4e-07  Score=59.42  Aligned_cols=85  Identities=20%  Similarity=0.271  Sum_probs=67.3  Template_Neff=1.000

Q human_coa1       53 QLQSHPEAQEALGPPLNI-HYLKLIDRENFVDIVDAKLKIPVSGSKSEGLLYVHSSRGGP-FQRWHLDEVFLELKDGQQI  130 (146)
Q Consensus        53 ~l~~~~~v~~~LG~pI~~-~~~~~g~~~~~~~~~~a~l~f~V~G~kg~G~v~v~a~r~~~-~~~w~~~~l~v~~~~~~~i  130 (146)
                      .++.+|-+.++||..|.. ..|++-....+.-.|.+++++.++|.|..|.|++.+.|... ...|++..+.+..+||..+
T Consensus        14 avrrdpiakellgghityrdywpwvageinqikgniqfsyaikgdkqagrvhfhcirrtrnsqdwqildwrlvaddgtev   93 (107)
T UniRef100_A0A1   14 AVRRDPIAKELLGGHITYRDYWPWVAGEINQIKGNIQFSYAIKGDKQAGRVHFHCIRRTRNSQDWQILDWRLVADDGTEV   93 (107)
Confidence            478999999999998885 34565433222336889999999999999999999877542 3679999999999999999


Q human_coa1      131 PVFKLSG  137 (146)
Q Consensus       131 ~L~~~~~  137 (146)
                      .|.+++.
T Consensus        94 altpdev  100 (107)
T UniRef100_A0A1   94 ALTPDEV  100 (107)
Confidence            9877543


No 390
>UniRef100_UPI0005EE5A68 uncharacterized protein LOC105449441 isoform X2 n=1 Tax=Wasmannia auropunctata TaxID=64793 RepID=UPI0005EE5A68
Probab=97.73  E-value=6.6e-07  Score=59.10  Aligned_cols=69  Identities=25%  Similarity=0.235  Sum_probs=59.8  Template_Neff=1.218

Q human_coa1        9 SRRSMPLGARILFHGVFYAGGFAIVYYLIQKFHSRALYYKLAVEQLQSHPEAQEALGPPLNIHYLKLID   77 (146)
Q Consensus         9 ~~~~~~l~~~~~~~~~~~~~~~~~~~~~v~~~~~~s~~y~~Al~~l~~~~~v~~~LG~pI~~~~~~~g~   77 (146)
                      |.+...|.+++-++|++.......+||.++..+++|+.|+..+..+|+|..+.-.||+||..+.+..|+
T Consensus         2 mvsnq~l~kiaslgg~itattgy~~yyriq~~ik~setykdvmntlr~hkkavpylgepi~lgritygd   70 (100)
T UniRef100_UPI0    2 MVSNQKLIKIASLGGFITATTGYIFYYRIQYDIKKSETYKDVMNTLRAHKKAVPYLGEPISLGRITYGD   70 (100)
Confidence            445577888888888887777777888999999999999999999999999999999999988776664


No 391
>UniRef100_A0A0D3FS69 Uncharacterized protein n=3 Tax=Oryza TaxID=4527 RepID=A0A0D3FS69_9ORYZ
Probab=97.73  E-value=6.4e-07  Score=69.71  Aligned_cols=80  Identities=20%  Similarity=0.188  Sum_probs=62.5  Template_Neff=1.800

Q human_coa1       45 LYYKLAVEQLQSHPEAQEALGPPLNIHYLKLIDRENFVDIVDAKLKIPVSGSKSEGLLYVHSSRGGPF--------QRWH  116 (146)
Q Consensus        45 ~~y~~Al~~l~~~~~v~~~LG~pI~~~~~~~g~~~~~~~~~~a~l~f~V~G~kg~G~v~v~a~r~~~~--------~~w~  116 (146)
                      +.-.+|+|.+.+|.++.+++|+||..+.|-..+...+.....+..+|+|+||+|.|.+.++|.|.+++        .+|+
T Consensus        93 scssQAiEKAtQNqQIv~AiG~PIvRGPWYsASIAVNhaR~SVSCTFPVSgPQGnGLLKfKAVRlGdeSWfsFLq~sDWE  172 (273)
T UniRef100_A0A0   93 SCSSQAIEKATQNQQIVNAIGEPIVRGPWYSASIAVNHARHSVSCTFPVSGPQGNGLLKFKAVRLGDESWFSFLQRSDWE  172 (273)
Confidence            34578999999999999999999998766555443333467889999999999999999999998752        3577


Q human_coa1      117 LDEVFLEL  124 (146)
Q Consensus       117 ~~~l~v~~  124 (146)
                      +.-+.-.+
T Consensus       173 ILiMDAIL  180 (273)
T UniRef100_A0A0  173 ILIMDAIL  180 (273)
Confidence            66544433


No 392
>UniRef100_A0A286AU55 Cytochrome oxidase complex assembly protein 1 n=1 Tax=Variovorax sp. YR752 TaxID=1884383 RepID=A0A286AU55_9BURK
Probab=97.72  E-value=6.7e-07  Score=62.81  Aligned_cols=85  Identities=25%  Similarity=0.379  Sum_probs=68.0  Template_Neff=1.889

Q human_coa1       42 SRALYYKLAVEQLQSHPEAQEALGPPLN--IHYLKLIDRENFVDIVDAKLKIPVSGSKSEGLLYVHSSRGGPFQRWHLDE  119 (146)
Q Consensus        42 ~~s~~y~~Al~~l~~~~~v~~~LG~pI~--~~~~~~g~~~~~~~~~~a~l~f~V~G~kg~G~v~v~a~r~~~~~~w~~~~  119 (146)
                      ..+++|+..-+.++++|.+++..|+..+  .+++..+-+. +...|+++++-.|+|+++.|.++....|++   .|++..
T Consensus        27 ~~tdayqtl~~fv~ss~~ir~rvgdrp~mslhffgysir~-sgpsg~aefsas~egs~g~gel~a~lvk~g---~w~i~s  102 (131)
T UniRef100_A0A2   27 IQTDAYQTLGNFVKSSPGIRERVGDRPKMSLHFFGYSIRV-SGPSGHAEFSASVEGSRGTGELYASLVKNG---DWQIVS  102 (131)
Confidence            5689999999999999999999998544  3444444332 234689999999999999999999999984   899998


Q human_coa1      120 VFLELKDGQQIPVF  133 (146)
Q Consensus       120 l~v~~~~~~~i~L~  133 (146)
                      +.++   |+.|.+.
T Consensus       103 ~~ld---gq~iq~a  113 (131)
T UniRef100_A0A2  103 MSLD---GQQIQLA  113 (131)
Confidence            8775   6666664


No 393
>UniRef100_S9PZB9 Inner membrane protein n=1 Tax=Schizosaccharomyces octosporus (strain yFS286) TaxID=483514 RepID=S9PZB9_SCHOY
Probab=97.71  E-value=7.3e-07  Score=67.32  Aligned_cols=112  Identities=21%  Similarity=0.284  Sum_probs=86.7  Template_Neff=1.247

Q human_coa1       23 GVFYAGGFAIVYYLIQKFHSRALYYKLAVEQLQSHPEAQEALGPPLNIH-YLKLIDRENFVDIVDAKLKIPVSGSKSEGL  101 (146)
Q Consensus        23 ~~~~~~~~~~~~~~v~~~~~~s~~y~~Al~~l~~~~~v~~~LG~pI~~~-~~~~g~~~~~~~~~~a~l~f~V~G~kg~G~  101 (146)
                      +++|+..++..||.+-....+|.+-+..+.+++++.++..+||+.|.+. .+++-...-....|.++++|.|.|++..|.
T Consensus       124 affcvvwaacafyaihygkqnsnvtqivm~rvq~s~eal~llgdniqfrypfpwikgklhkryg~idisfevtgs~n~g~  203 (242)
T UniRef100_S9PZ  124 AFFCIIWAACAFYAIHYGKQNSNVTQIVMFRVQHSNEALILLGDNIQFRYPFPWIKGKLHKRYGMIDISFEVTGSQNSGV  203 (242)
Confidence            3566677777889888878889999999999999999999999999974 366643322234578999999999999999


Q human_coa1      102 LYVHSSRGGPFQRWHLDEVFLELK-DGQQIPVFKLS  136 (146)
Q Consensus       102 v~v~a~r~~~~~~w~~~~l~v~~~-~~~~i~L~~~~  136 (146)
                      |+.+..|-++-..|.  +++..+. +|++|.|...+
T Consensus       204 vhyksqrfgpiphwv--elecsltsngktipl~s~~  237 (242)
T UniRef100_S9PZ  204 VHYKSQRFGPIPHWI--ELECSLTSNGKTIPLTSSD  237 (242)
Confidence            999999987544564  3333333 58899886543


No 394
>UniRef100_UPI0003796ED8 hypothetical protein n=1 Tax=Gilvimarinus chinensis TaxID=396005 RepID=UPI0003796ED8
Probab=97.71  E-value=7.7e-07  Score=63.61  Aligned_cols=90  Identities=19%  Similarity=0.382  Sum_probs=73.6  Template_Neff=1.000

Q human_coa1       41 HSRALYYKLAVEQLQSHPEAQEALGPPLNIHYLKLIDRENFVDIVDAKLKIPVSGSKSEGLLYVHSSRGGPFQRWHLDEV  120 (146)
Q Consensus        41 ~~~s~~y~~Al~~l~~~~~v~~~LG~pI~~~~~~~g~~~~~~~~~~a~l~f~V~G~kg~G~v~v~a~r~~~~~~w~~~~l  120 (146)
                      +-..+.|.+.+-.+++||++.+.+|.|.+..-.-+++-.    .....|++.|.|..|.|.|...|.++.  +.|++.++
T Consensus        30 lfrgdlyeqslvaleqhpeikknigvpfepsllfsgnyf----vnslfmqyeitgaqgngwvvmiaqkne--gdwhldrl  103 (172)
T UniRef100_UPI0   30 LFRGDLYEQSLVALEQHPEIKKNIGVPFEPSLLFSGNYF----VNSLFMQYEITGAQGNGWVVMIAQKNE--GDWHLDRL  103 (172)
Confidence            456789999999999999999999999887655444321    246788999999999999999999987  79999999


Q human_coa1      121 FLELKDGQQIPVFKLS  136 (146)
Q Consensus       121 ~v~~~~~~~i~L~~~~  136 (146)
                      .+.....+-|.+..+.
T Consensus       104 wvhtgeeeyitviepe  119 (172)
T UniRef100_UPI0  104 WVHTGEEEYITVIEPE  119 (172)
Confidence            9988766667666543


No 395
>UniRef100_A0A5N6QHC4 Uncharacterized protein n=1 Tax=Carpinus fangiana TaxID=176857 RepID=A0A5N6QHC4_9ROSI
Probab=97.71  E-value=7.8e-07  Score=67.67  Aligned_cols=71  Identities=20%  Similarity=0.267  Sum_probs=57.0  Template_Neff=1.000

Q human_coa1       44 ALYYKLAVEQLQSHPEAQEALGPPLNIHYLKLIDRENFVDIVDAKLKIPVSGSKSEGLLYVHSSRGGPFQRW  115 (146)
Q Consensus        44 s~~y~~Al~~l~~~~~v~~~LG~pI~~~~~~~g~~~~~~~~~~a~l~f~V~G~kg~G~v~v~a~r~~~~~~w  115 (146)
                      |..-..|++.+..|..+++++|+||-.+.|-..+.........+..+|+|.||.|+|..++.+.|+.+ +.|
T Consensus       144 sscsskalekasknqavidaigepilrgpwynaslavahkrhsvsctfpvsgpqgsgvfhvkavrdgd-gsw  214 (273)
T UniRef100_A0A5  144 SSCSSKALEKASKNQAVIDAIGEPILRGPWYNASLAVAHKRHSVSCTFPVSGPQGSGVFHVKAVRDGD-GSW  214 (273)
Confidence            45667899999999999999999998765544433333345678899999999999999999999885 555


No 396
>UniRef100_A0A287GWI8 Uncharacterized protein n=1 Tax=Hordeum vulgare subsp. vulgare TaxID=112509 RepID=A0A287GWI8_HORVV
Probab=97.70  E-value=7.8e-07  Score=65.09  Aligned_cols=78  Identities=21%  Similarity=0.238  Sum_probs=61.8  Template_Neff=1.572

Q human_coa1       46 YYKLAVEQLQSHPEAQEALGPPLNIHYLKLIDRENFVDIVDAKLKIPVSGSKSEGLLYVHSSRGGPFQRWHLDEVFLELK  125 (146)
Q Consensus        46 ~y~~Al~~l~~~~~v~~~LG~pI~~~~~~~g~~~~~~~~~~a~l~f~V~G~kg~G~v~v~a~r~~~~~~w~~~~l~v~~~  125 (146)
                      .-.+|++.+.+|.++..++|+||+.+.|-+.+...+-....+..+|+|.||.|.|.+.+++.|-.  +......+.+++.
T Consensus        77 cssqamekatqnkq~asamgepi~rgpwys~si~vnra~rsvsctfpvsgp~gdgllkfk~vrlg--~~~~~~~~~~~~~  154 (180)
T UniRef100_A0A2   77 CSSQAMEKATQNKQVASAMGEPITRGPWYSASIAVNRARRSVSCTFPVSGPQGDGLLKFKAVRLG--GVCRLTTIGIEVE  154 (180)
Confidence            34689999999999999999999987665544433334678889999999999999999999987  4666665555554


No 397
>UniRef100_V8NKN9 Uncharacterized protein (Fragment) n=1 Tax=Ophiophagus hannah TaxID=8665 RepID=V8NKN9_OPHHA
Probab=97.70  E-value=8.2e-07  Score=65.03  Aligned_cols=67  Identities=52%  Similarity=0.776  Sum_probs=60.1  Template_Neff=1.000

Q human_coa1       41 HSRALYYKLAVEQLQSHPEAQEALGP-PLNIHYLKLIDRENFVDIVDAKLKIPVSGSKSEGLLYVHSS  107 (146)
Q Consensus        41 ~~~s~~y~~Al~~l~~~~~v~~~LG~-pI~~~~~~~g~~~~~~~~~~a~l~f~V~G~kg~G~v~v~a~  107 (146)
                      |+.+.+|+.|+.++..||-+.++||. |++.+++...+..|..+...+++.+||.|.|..|.++|...
T Consensus        29 fsrtkyyqdalkqleadplalealgapplkvhyislrdksnrvdkstaqvkipvsgkksggylhvnse   96 (204)
T UniRef100_V8NK   29 FSRTKYYQDALKQLEADPLALEALGAPPLKVHYISLRDKSNRVDKSTAQVKIPVSGKKSGGYLHVNSE   96 (204)
Confidence            56789999999999999999999995 78999888887777778889999999999999999988764


No 398
>UniRef100_UPI0002658D32 uncharacterized protein LOC100901638 n=1 Tax=Galendromus occidentalis TaxID=34638 RepID=UPI0002658D32
Probab=97.69  E-value=8.5e-07  Score=63.02  Aligned_cols=93  Identities=23%  Similarity=0.328  Sum_probs=76.6  Template_Neff=1.000

Q human_coa1       34 YYLIQKFHSRALYYKLAVEQLQSHPEAQEALGPPLNIHYLKLIDRENF-VDIVDAKLKIPVSGSKSEGLLYVHSSRGGP-  111 (146)
Q Consensus        34 ~~~v~~~~~~s~~y~~Al~~l~~~~~v~~~LG~pI~~~~~~~g~~~~~-~~~~~a~l~f~V~G~kg~G~v~v~a~r~~~-  111 (146)
                      -|.+.+.+..-.+|+..+..--+|..+..+||+||+++-...++..+. .....+.+++-|-||..+|.+.-.+.|.+. 
T Consensus        28 kfylrrhfeaygyykktikitgenavvkkllgepiefgkldlgdvanffatpekaffsigvwgpsdsgaltsycerspng  107 (165)
T UniRef100_UPI0   28 KFYLRRHFEAYGYYKKTIKITGENAVVKKLLGEPIEFGKLDLGDVANFFATPEKAFFSIGVWGPSDSGALTSYCERSPNG  107 (165)
Confidence            344556677788999999999999999999999999999888876543 256789999999999999999887777542 


Q human_coa1      112 ------------FQRWHLDEVFLELKD  126 (146)
Q Consensus       112 ------------~~~w~~~~l~v~~~~  126 (146)
                                  ++.|++-+++++++.
T Consensus       108 vrtetedsgeeaddgwevmrielrvkk  134 (165)
T UniRef100_UPI0  108 VRTETEDSGEEADDGWEVMRIELRVKK  134 (165)
Confidence                        356999999998863


No 399
>UniRef100_A0A4W5JGU5 TIM21-like protein, mitochondrial n=1 Tax=Hucho hucho TaxID=62062 RepID=A0A4W5JGU5_9TELE
Probab=97.68  E-value=9.1e-07  Score=68.58  Aligned_cols=85  Identities=19%  Similarity=0.210  Sum_probs=67.2  Template_Neff=1.000

Q human_coa1       24 VFYAGGFAIVYYLIQKFH-S---RALYYKLAVEQLQSHPEAQEALGPPLNIHYLKLI--DR-------ENFVDIVDAKLK   90 (146)
Q Consensus        24 ~~~~~~~~~~~~~v~~~~-~---~s~~y~~Al~~l~~~~~v~~~LG~pI~~~~~~~g--~~-------~~~~~~~~a~l~   90 (146)
                      ++++|+.+++.|.++.++ +   .+.+|..|+..-+-||++.-.+|+||+..+...-  .+       +-.+|-.+.++.
T Consensus       116 liglgvtggllyvvfqelfsssspnkvyskafnktrlhpevigvfgepikcfgetshrgrrqkishveymkdglkhlrlk  195 (318)
T UniRef100_A0A4  116 LIGLGVTGGLLYVVFQELFSSSSPNKVYSKAFNKTRLHPEVIGVFGEPIKCFGETSHRGRRQKISHVEYMKDGLKHLRLK  195 (318)
Confidence            778888899999988875 2   2468999999999999999999999998775542  21       123467899999


Q human_coa1       91 IPVSGSK--SEGLLYVHSSR  108 (146)
Q Consensus        91 f~V~G~k--g~G~v~v~a~r  108 (146)
                      |+|.|..  ..|+|+.+...
T Consensus       196 fyiqgeepgrqgtvhteske  215 (318)
T UniRef100_A0A4  196 FYIQGEEPGRQGTVHTESKE  215 (318)
Confidence            9999976  46898877643


No 400
>UniRef100_F2UEE9 Uncharacterized protein n=1 Tax=Salpingoeca rosetta (strain ATCC 50818 / BSB-021) TaxID=946362 RepID=F2UEE9_SALR5
Probab=97.68  E-value=9.3e-07  Score=66.01  Aligned_cols=95  Identities=15%  Similarity=0.285  Sum_probs=72.0  Template_Neff=1.000

Q human_coa1       44 ALYYKLAVEQLQSHPEAQEALGPPLNIHYL-----KLIDR-ENFVDIVDAKLKIPVSGSKSEGLLYVHSSRGGP-----F  112 (146)
Q Consensus        44 s~~y~~Al~~l~~~~~v~~~LG~pI~~~~~-----~~g~~-~~~~~~~~a~l~f~V~G~kg~G~v~v~a~r~~~-----~  112 (146)
                      -.+|...++.++.++++.+.||. |+.+..     +.... +...++.-.++.|.|+|.++.|..|+++.+...     -
T Consensus       124 rtvytdtikklkkseeledvlgt-ietgsvgagfnpfrateyiagdnnllrmefqikgtrgtgvaylemkkptslvgstl  202 (235)
T UniRef100_F2UE  124 RTVYTDTIKKLKKSEELEDVLGT-IETGSVGAGFNPFRATEYIAGDNNLLRMEFQIKGTRGTGVAYLEMKKPTSLVGSTL  202 (235)
Confidence            46899999999999999999997 554332     22211 223355678999999999999999999988642     1


Q human_coa1      113 QRWHLDEVFLELKD-----GQQIPVFKLSGEN  139 (146)
Q Consensus       113 ~~w~~~~l~v~~~~-----~~~i~L~~~~~~~  139 (146)
                      ..++|+++.++.+|     .++|.|++++.++
T Consensus       203 ksyryrylfvdckddatqqtkriilednraed  234 (235)
T UniRef100_F2UE  203 KSYRYRYLFVDCKDDATQQTKRIILEDNRAED  234 (235)
Confidence            46899999998875     3588888877654


No 401
>UniRef100_A0A059LNK9 Uncharacterized protein n=1 Tax=Helicosporidium sp. ATCC 50920 TaxID=1291522 RepID=A0A059LNK9_9CHLO
Probab=97.68  E-value=9e-07  Score=73.44  Aligned_cols=93  Identities=18%  Similarity=0.255  Sum_probs=74.8  Template_Neff=2.215

Q human_coa1       41 HSRALYYKLAVEQLQSHPEAQEALGPPLNIHY-----LKLIDR-----ENFVDIVDAKLKIPVSGSKSEGLLYVHSSRGG  110 (146)
Q Consensus        41 ~~~s~~y~~Al~~l~~~~~v~~~LG~pI~~~~-----~~~g~~-----~~~~~~~~a~l~f~V~G~kg~G~v~v~a~r~~  110 (146)
                      +..+.+|+.|+.+++.||.+.|..|.|+-...     ...|..     ...-.+.+++|-||++|...+|.+.+++.|..
T Consensus       209 idp~avYRlAm~rLNThPGlLEVMGAPlvGS~v~AsVlTGG~l~fkgL~Prl~SrR~QmIFPL~G~ErrGLvSLEAKKr~  288 (430)
T UniRef100_A0A0  209 IDPQAVYRLAMYRLNTHPGLLEVMGAPLVGSPVRASVLTGGGLRFKGLRPRLRSRRIQMIFPLKGAERRGLVSLEAKKRH  288 (430)
Confidence            57789999999999999999999998876433     222221     11224578999999999999999999999987


Q human_coa1      111 PFQRWHLDEVFLELKD----GQQIPVFKL  135 (146)
Q Consensus       111 ~~~~w~~~~l~v~~~~----~~~i~L~~~  135 (146)
                        +++++.-+-++++.    .++|.|+..
T Consensus       289 --G~~~fkLlAvDvPs~aG~eQRifleGg  315 (430)
T UniRef100_A0A0  289 --GKYVFKLLAVDVPSVAGPEQRIFLEGG  315 (430)
Confidence              79999999999984    568888754


No 402
>UniRef100_A0A6A5MZ34 Uncharacterized protein n=1 Tax=Lupinus albus TaxID=3870 RepID=A0A6A5MZ34_LUPAL
Probab=97.67  E-value=1e-06  Score=68.53  Aligned_cols=103  Identities=15%  Similarity=0.228  Sum_probs=72.9  Template_Neff=1.000

Q human_coa1       24 VFYAGGFAIVYYLIQKFH----SRALYYKLAVEQLQSHPE----------------------------------------   59 (146)
Q Consensus        24 ~~~~~~~~~~~~~v~~~~----~~s~~y~~Al~~l~~~~~----------------------------------------   59 (146)
                      ++++|.++..-|.+++++    +.-.+|..|++++++|-+                                        
T Consensus       114 laglgiaaaagyavfkelifqpkeykiyskalkriqddgqvfkkfsrnpqvfldlsrdpcgcnsafcgeirlqlsrdpls  193 (326)
T UniRef100_A0A6  114 LAGLGIAAAAGYAVFKELIFQPKEYKIYSKALKRIQDDGQVFKKFSRNPQVFLDLSRDPCGCNSAFCGEIRLQLSRDPLS  193 (326)
Confidence            455555566667777764    445677777777665543                                        


Q human_coa1       60 ----AQEALGPPLNIHYLKLIDR-----------ENFVDIVDAKLKIPVSGSKSEGLLYVHSSRGGPFQRWHLDEVFLEL  124 (146)
Q Consensus        60 ----v~~~LG~pI~~~~~~~g~~-----------~~~~~~~~a~l~f~V~G~kg~G~v~v~a~r~~~~~~w~~~~l~v~~  124 (146)
                          ++-.+|-||..++..+.++           .+.+|-+++.+.|++.||.|.|.|.-++.+.+.+.+|.+..+.+++
T Consensus       194 qkpkvrvrigfpitgygqesrnraarqripnrvwtdedglehvevnfyirgphghgkvfsemfkgpadnewkftnlivei  273 (326)
T UniRef100_A0A6  194 QKPKVRVRIGFPITGYGQESRNRAARQRIPNRVWTDEDGLEHVEVNFYIRGPHGHGKVFSEMFKGPADNEWKFTNLIVEI  273 (326)
Confidence                3444555565554333221           1234668999999999999999999999998888899999999988


Q human_coa1      125 KD  126 (146)
Q Consensus       125 ~~  126 (146)
                      ..
T Consensus       274 ra  275 (326)
T UniRef100_A0A6  274 RA  275 (326)
Confidence            64


No 403
>UniRef100_A0A1S3KHJ8 uncharacterized protein LOC106182026 n=1 Tax=Lingula unguis TaxID=7574 RepID=A0A1S3KHJ8_LINUN
Probab=97.67  E-value=1e-06  Score=63.12  Aligned_cols=84  Identities=30%  Similarity=0.391  Sum_probs=65.6  Template_Neff=1.000

Q human_coa1       41 HSRALYYKLAVEQLQSHPEAQEALGPPLNIHYLKLIDRENF-VDIVDAKLKIPVSGSKSEGLLYVHSSRGGPFQRWHLDE  119 (146)
Q Consensus        41 ~~~s~~y~~Al~~l~~~~~v~~~LG~pI~~~~~~~g~~~~~-~~~~~a~l~f~V~G~kg~G~v~v~a~r~~~~~~w~~~~  119 (146)
                      +++...|+.|++.++....+...||+|+.......-+..+. .+.-.+-+.+||.||||+|.+.--|.|...+..+++-+
T Consensus        53 fsdqnyykdaveilkgytpaisylgepvtakplspfdpasvvgnelsvvikipvlgpkgkghlfsfasrekentkfeiyr  132 (174)
T UniRef100_A0A1   53 FSDQNYYKDAVEILKGYTPAISYLGEPVTAKPLSPFDPASVVGNELSVVIKIPVLGPKGKGHLFSFASREKENTKFEIYR  132 (174)
Confidence            57789999999999999999999999998755332222111 12346789999999999999999999987667787777


Q human_coa1      120 VFLEL  124 (146)
Q Consensus       120 l~v~~  124 (146)
                      +.++-
T Consensus       133 ldfeq  137 (174)
T UniRef100_A0A1  133 LDFEQ  137 (174)
Confidence            76653


No 404
>UniRef100_A0A2T6CP67 GYF_2 domain-containing protein n=1 Tax=Verrucomicrobia bacterium LW23 TaxID=2161867 RepID=A0A2T6CP67_9BACT
Probab=97.66  E-value=1e-06  Score=67.20  Aligned_cols=115  Identities=14%  Similarity=0.199  Sum_probs=73.4  Template_Neff=1.533

Q human_coa1       13 MPLGARILFHG--VFYAGGFAIVYYLIQKFHSRALYYKLAVEQLQSHPEAQEALGPPLNIHYLKLIDRENFVDIVDAKLK   90 (146)
Q Consensus        13 ~~l~~~~~~~~--~~~~~~~~~~~~~v~~~~~~s~~y~~Al~~l~~~~~v~~~LG~pI~~~~~~~g~~~~~~~~~~a~l~   90 (146)
                      .-++|+++|++  ++...-|+..+|.-+..+  ..-.+++.+.++..|.+++.||..|+......+.-.+    ....-+
T Consensus        85 lg~gc~~~i~~~~~~~~~~~g~~~~~~~~~~--~~~~~~~~~~v~~~~~aqr~lgsdi~~~~~s~s~l~~----~~~~~t  158 (244)
T UniRef100_A0A2   85 LGGGCFIMIGASMAVMMQSCGSEFYAGYAKI--DSRTQSVQDHIRTSPDAQRELGSDITYSFPSKSNLDN----DMFSAT  158 (244)
Confidence            44555555532  122222344444333222  1233569999999999999999999977554443222    334457


Q human_coa1       91 IPVSGSKSEGLLYVHSSRGGPFQRWHLDEVFLELKDGQQIPVFKL  135 (146)
Q Consensus        91 f~V~G~kg~G~v~v~a~r~~~~~~w~~~~l~v~~~~~~~i~L~~~  135 (146)
                      |.|+|+|++|++++.....+. ....+..+++++ +++.|+|...
T Consensus       159 ~~ikgskgsgti~~~~~~~d~-~~~t~~~~~l~v-ng~~~d~~~~  201 (244)
T UniRef100_A0A2  159 FDIKGSKGSGTIDYMQHQNDG-ENYTWMKFILRV-NGKSIDIQSG  201 (244)
Confidence            899999999999988777663 455556666665 4688888754


No 405
>UniRef100_A0A085N5J1 Uncharacterized protein n=1 Tax=Trichuris suis TaxID=68888 RepID=A0A085N5J1_9BILA
Probab=97.66  E-value=1.1e-06  Score=64.51  Aligned_cols=86  Identities=30%  Similarity=0.513  Sum_probs=70.9  Template_Neff=1.000

Q human_coa1       42 SRALYYKLAVEQLQSHPEAQEALGPPLNIHYLKLIDR-ENFVDIVDAKLKIPVSGSKSEGLLYVHSSRGGPFQRWHLDEV  120 (146)
Q Consensus        42 ~~s~~y~~Al~~l~~~~~v~~~LG~pI~~~~~~~g~~-~~~~~~~~a~l~f~V~G~kg~G~v~v~a~r~~~~~~w~~~~l  120 (146)
                      ++-+.|++|++.+..|+.+.+.||.|+.++++.|..+ .+.-..-..+..+||.|.|..|++.+...+..  +.|++. +
T Consensus        99 ksrpcyreavdllsrhekaldnlgtpvrfggirwnkrkinylsdctcrwdipvvgtkeagtlsvrgrkvk--dswhls-l  175 (205)
T UniRef100_A0A0   99 KSRPCYREAVDLLSRHEKALDNLGTPVRFGGIRWNKRKINYLSDCTCRWDIPVVGTKEAGTLSVRGRKVK--DSWHLS-L  175 (205)
Confidence            4568999999999999999999999999999888654 23334567889999999999999999998887  689874 6


Q human_coa1      121 FLELKDGQQI  130 (146)
Q Consensus       121 ~v~~~~~~~i  130 (146)
                      ++++++-..|
T Consensus       176 elelegcdei  185 (205)
T UniRef100_A0A0  176 ELELEGCDEI  185 (205)
Confidence            7777763333


No 406
>UniRef100_A0A4P9XXK5 Cytochrome oxidase complex assembly protein 1-domain-containing protein n=1 Tax=Thamnocephalis sphaerospora TaxID=78915 RepID=A0A4P9XXK5_9FUNG
Probab=97.66  E-value=1.1e-06  Score=64.92  Aligned_cols=94  Identities=21%  Similarity=0.296  Sum_probs=76.4  Template_Neff=1.000

Q human_coa1       41 HSRALYYKLAVEQLQSHPEAQEALGPPLNI----HYLK----LIDRENFVDIVDAKLKIPVSGSKSEGLLYVHSSRGGPF  112 (146)
Q Consensus        41 ~~~s~~y~~Al~~l~~~~~v~~~LG~pI~~----~~~~----~g~~~~~~~~~~a~l~f~V~G~kg~G~v~v~a~r~~~~  112 (146)
                      .-+|++..-|+..++.||.++..||+.+..    .|.+    .+. .+ .-.|.++++|.|.|.+|.|.+++...|.-+.
T Consensus       103 rlnssvmsgalfavqhdpaviavlgegvqlakqyawlprpfvlgt-vn-qlhgvvdirfnvagnrgngvvhfrstraykt  180 (216)
T UniRef100_A0A4  103 RLNSSVMSGALFAVQHDPAVIAVLGEGVQLAKQYAWLPRPFVLGT-VN-QLHGVVDIRFNVAGNRGNGVVHFRSTRAYKT  180 (216)
Confidence            457888999999999999999999987653    1221    121 12 2357899999999999999999999987766


Q human_coa1      113 QRWHLDEVFLELKDGQQIPVFKLS  136 (146)
Q Consensus       113 ~~w~~~~l~v~~~~~~~i~L~~~~  136 (146)
                      ..|..+.+.+++++|+.|.|...+
T Consensus       181 anwttdlfhlqlengqkielpsae  204 (216)
T UniRef100_A0A4  181 ANWTTDLFHLQLENGQKIELPSAE  204 (216)
Confidence            789999999999999999997644


No 407
>UniRef100_A0A0G4IIB4 Uncharacterized protein n=1 Tax=Plasmodiophora brassicae TaxID=37360 RepID=A0A0G4IIB4_PLABS
Probab=97.65  E-value=1.1e-06  Score=75.48  Aligned_cols=113  Identities=19%  Similarity=0.243  Sum_probs=88.0  Template_Neff=1.000

Q human_coa1       27 AGGFAIVYYLIQKF-HSRALYY---KLAVEQLQSHPEAQEALGPPLNIHYLKLIDR-------ENFVDIVDAKLKIPVSG   95 (146)
Q Consensus        27 ~~~~~~~~~~v~~~-~~~s~~y---~~Al~~l~~~~~v~~~LG~pI~~~~~~~g~~-------~~~~~~~~a~l~f~V~G   95 (146)
                      +.+.+.++|.+... |..|..|   ...+++++.|.++...+|+|+...+.....+       ...+|..++.+.++|.|
T Consensus       788 lvltgailysighalfapsspykvrdksfdrvrsdkeiirvfgeplrafgegarrrtqlahteevvdgvkhikvqyhvsg  867 (923)
T UniRef100_A0A0  788 LVLTGAILYSIGHALFAPSSPYKVRDKSFDRVRSDKEIIRVFGEPLRAFGEGARRRTQLAHTEEVVDGVKHIKVQYHVSG  867 (923)
Confidence            34466777777665 4566666   4789999999999999999999876543322       12247789999999999


Q human_coa1       96 SKSEGLLYVHSSRGGPFQRWHLDEVFLELKDGQQIPVFKLSGEN  139 (146)
Q Consensus        96 ~kg~G~v~v~a~r~~~~~~w~~~~l~v~~~~~~~i~L~~~~~~~  139 (146)
                      |+..|.||.++...+..+...+.++.+-.+..+.|.+.+++..+
T Consensus       868 prsegnvyaeakqsgwfggldfnyiivgcprrkpifvvdnrsad  911 (923)
T UniRef100_A0A0  868 PRSEGNVYAEAKQSGWFGGLDFNYIIVGCPRRKPIFVVDNRSAD  911 (923)
Confidence            99999999999888766667888888888877888888876554


No 408
>UniRef100_A0A1E3PWJ7 Uncharacterized protein n=1 Tax=Lipomyces starkeyi NRRL Y-11557 TaxID=675824 RepID=A0A1E3PWJ7_LIPST
Probab=97.64  E-value=1.2e-06  Score=64.78  Aligned_cols=98  Identities=15%  Similarity=0.127  Sum_probs=79.7  Template_Neff=1.000

Q human_coa1       39 KFHSRALYYKLAVEQLQSHPEAQEALGPPLNIH-YLKLIDRENFVDIVDAKLKIPVSGSKS-EGLLYVHSSRGGPFQRWH  116 (146)
Q Consensus        39 ~~~~~s~~y~~Al~~l~~~~~v~~~LG~pI~~~-~~~~g~~~~~~~~~~a~l~f~V~G~kg-~G~v~v~a~r~~~~~~w~  116 (146)
                      .+..+|++....+.-++.+|.++++||..|.+. .++|-+..-.--.|.+++++.|.|+.+ .++++++..|...+..++
T Consensus       104 yerqqspivsstlysvrrspaardllganirfkdaipwisgsldflhgsvdlsykvigsanvpatlhfksirrtkgepfe  183 (219)
T UniRef100_A0A1  104 YERQQSPIVSSTLYSVRRSPAARDLLGANIRFKDAIPWISGSLDFLHGSVDLSYKVIGSANVPATLHFKSIRRTKGEPFE  183 (219)
Confidence            345778999999999999999999999999864 355543322223578999999999986 599999999988777899


Q human_coa1      117 LDEVFLELKDGQQIPVFKLS  136 (146)
Q Consensus       117 ~~~l~v~~~~~~~i~L~~~~  136 (146)
                      ...+++..+||++++|+-++
T Consensus       184 mvaweliaedgrrvdllied  203 (219)
T UniRef100_A0A1  184 MVAWELIAEDGRRVDLLIED  203 (219)
Confidence            99999999999999987543


No 409
>UniRef100_A0A517MD95 Uncharacterized protein n=1 Tax=Planctomycetes bacterium FF011L TaxID=1930274 RepID=A0A517MD95_9BACT
Probab=97.64  E-value=1.2e-06  Score=63.96  Aligned_cols=103  Identities=29%  Similarity=0.313  Sum_probs=65.8  Template_Neff=1.760

Q human_coa1       25 FYAGGFAIVYYLIQKFHSRALYYKLAV-----EQLQSHPEAQEALGPPLNIHYLKLIDRENFVDIVDAKLKIPVSGSKSE   99 (146)
Q Consensus        25 ~~~~~~~~~~~~v~~~~~~s~~y~~Al-----~~l~~~~~v~~~LG~pI~~~~~~~g~~~~~~~~~~a~l~f~V~G~kg~   99 (146)
                      +|.|..++.||.+.+   -++-|++|+     ++--.+|+.+++||+-.+... ..-+.  .++.....+.++|.|+|++
T Consensus        38 vcggim~agyf~~~~---~ae~~~ea~~g~~a~~yle~~eakealg~v~~t~~-~~d~~--~~ded~~~leirv~gsk~~  111 (170)
T UniRef100_A0A5   38 VCGGIMAAGYFAVQK---VAETFSEAFSGGFARRYLENPEAKEALGEVQSTEI-DFDMM--SDDEDNGNLEIRVIGSKGS  111 (170)
Confidence            333334444554433   234444443     345578999999999555432 11111  1233467899999999999


Q human_coa1      100 GLLYVHSSRGGPFQRWHLDEVFLELKDGQQIPVFKLSGEN  139 (146)
Q Consensus       100 G~v~v~a~r~~~~~~w~~~~l~v~~~~~~~i~L~~~~~~~  139 (146)
                      |++.+-+..+..      ..+.+..+||+.|+|.++....
T Consensus       112 gtliig~deeg~------e~vqlvmddgriidlp~~~~~~  145 (170)
T UniRef100_A0A5  112 GTLIIGSDEEGN------ELVQLVMDDGRIIDLPPPVHQF  145 (170)
Confidence            999998877652      2356777899999998775444


No 410
>UniRef100_A0A2C5YYQ8 Mitochondrial import inner membrane translocase subunit TIM21 n=1 Tax=Ophiocordyceps australis TaxID=1399860 RepID=A0A2C5YYQ8_9HYPO
Probab=97.63  E-value=1.2e-06  Score=57.78  Aligned_cols=57  Identities=18%  Similarity=0.294  Sum_probs=51.5  Template_Neff=1.528

Q human_coa1       82 VDIVDAKLKIPVSGSKSEGLLYVHSSRGGPFQRWHLDEVFLELKDGQQIPVFKLSGE  138 (146)
Q Consensus        82 ~~~~~a~l~f~V~G~kg~G~v~v~a~r~~~~~~w~~~~l~v~~~~~~~i~L~~~~~~  138 (146)
                      -|..+..|.|+|.||...|.+++.+.|......++|+++.|++++.++|++.++...
T Consensus        25 ~g~~hl~~~f~v~gp~~~gv~~~h~~~~~~~~dyey~~l~vdvkgh~ri~~~~~~~~   81 (94)
T UniRef100_A0A2   25 WGNDHLIMHFHVDGPRRQGIVQVHMTRRPSQSDYEYKYLFVDIKGHQRIDRVDSRHK   81 (94)
Confidence            378899999999999999999999999887788999999999999999999876543


No 411
>UniRef100_A0A024U8W4 Uncharacterized protein n=1 Tax=Aphanomyces invadans TaxID=157072 RepID=A0A024U8W4_9STRA
Probab=97.63  E-value=1.3e-06  Score=66.67  Aligned_cols=97  Identities=19%  Similarity=0.380  Sum_probs=72.8  Template_Neff=1.000

Q human_coa1       35 YLIQKFHSR--ALYYKLAVEQLQSHPEAQEALGPPLNIHYLK--LIDRENFVDIVDAKLKIPVSGSKSEGLLYVHSSRGG  110 (146)
Q Consensus        35 ~~v~~~~~~--s~~y~~Al~~l~~~~~v~~~LG~pI~~~~~~--~g~~~~~~~~~~a~l~f~V~G~kg~G~v~v~a~r~~  110 (146)
                      |.+.+.+++  |-+.+.|++++..-.++.+.||.||+...-.  .++.    ....+.+.-.|.||||.+++.+.+.|..
T Consensus       171 ymmlriirnrpsyviqlaldrvntasrvteilgtpikqtnknvyhgsi----tdhfaafdakvagpkgaatmkvhamrgk  246 (276)
T UniRef100_A0A0  171 YMMLRIIRNRPSYVIQLALDRVNTASRVTEILGTPIKQTNKNVYHGSI----TDHFAAFDAKVAGPKGAATMKVHAMRGK  246 (276)
Confidence            444454544  5667999999999999999999999964321  1211    2345677889999999999999987743


Q human_coa1      111 -PFQRWHLDEVFLELKD-GQQIPVFKL  135 (146)
Q Consensus       111 -~~~~w~~~~l~v~~~~-~~~i~L~~~  135 (146)
                       ++..|++..+.+++.+ .++++|+..
T Consensus       247 tpdaawqfsqlsldiqgrakrvnlleq  273 (276)
T UniRef100_A0A0  247 TPDAAWQFSQLSLDIQGRAKRVNLLEQ  273 (276)
Confidence             2467999999999987 568888754


No 412
>UniRef100_A0A3M7SYH0 Cytochrome c oxidase assembly factor 1-like protein n=1 Tax=Brachionus plicatilis TaxID=10195 RepID=A0A3M7SYH0_BRAPC
Probab=97.63  E-value=1.3e-06  Score=61.35  Aligned_cols=94  Identities=24%  Similarity=0.392  Sum_probs=78.4  Template_Neff=1.000

Q human_coa1       41 HSRALYYKLAVEQLQSHPEAQEALGPPLNIHYLKLIDRENFVDIVDAKLKIPVSGSKSEGLLYVHSSRGGPFQRWHLDEV  120 (146)
Q Consensus        41 ~~~s~~y~~Al~~l~~~~~v~~~LG~pI~~~~~~~g~~~~~~~~~~a~l~f~V~G~kg~G~v~v~a~r~~~~~~w~~~~l  120 (146)
                      ++...+|..|++++.....+.+.||..|+..-+..++..+......+.+.+-|+|.|.-+..+|.+.|...+..|.+..+
T Consensus        31 iskqnyytdaidllngykpavdtlggrikvekfdesdsfndiqekeakikilvkgdkkmaeffvyasrqesdpnwsidtl  110 (151)
T UniRef100_A0A3   31 ISKQNYYTDAIDLLNGYKPAVDTLGGRIKVEKFDESDSFNDIQEKEAKIKILVKGDKKMAEFFVYASRQESDPNWSIDTL  110 (151)
Confidence            45568999999999999999999999999877777766555566889999999999999999999999887789999999


Q human_coa1      121 FLELKD-GQQIPVFK  134 (146)
Q Consensus       121 ~v~~~~-~~~i~L~~  134 (146)
                      ++...+ ...+.+.+
T Consensus       111 eikyrgsankfkifd  125 (151)
T UniRef100_A0A3  111 EIKYRGSANKFKIFD  125 (151)
Confidence            998875 33444433


No 413
>UniRef100_UPI000F65BDB7 uncharacterized protein LOC113793754 n=1 Tax=Dermatophagoides pteronyssinus TaxID=6956 RepID=UPI000F65BDB7
Probab=97.63  E-value=1.3e-06  Score=63.05  Aligned_cols=85  Identities=28%  Similarity=0.491  Sum_probs=69.4  Template_Neff=1.000

Q human_coa1       42 SRALYYKLAVEQLQSHPEAQEALGPPLNIHYLKLIDR-ENFVDIVDAKLKIPVSGSKSEGLLYVHSSRGGP---------  111 (146)
Q Consensus        42 ~~s~~y~~Al~~l~~~~~v~~~LG~pI~~~~~~~g~~-~~~~~~~~a~l~f~V~G~kg~G~v~v~a~r~~~---------  111 (146)
                      -.-+....|++.+..|+.+..+.|+|++......-+. .+..|...+++-.|..|+|..|.++++|.|...         
T Consensus        66 lrkpfcamaieeinrneaalrlvgepvkiqppdlvdkqrnrvgqdqadfwlpfqgskrngllhieadrieqknqdnngnd  145 (182)
T UniRef100_UPI0   66 LRKPFCAMAIEEINRNEAALRLVGEPVKIQPPDLVDKQRNRVGQDQADFWLPFQGSKRNGLLHIEADRIEQKNQDNNGND  145 (182)
Confidence            3456778899999999999999999999766554433 355678899999999999999999999987421         


Q human_coa1      112 -FQRWHLDEVFLELKD  126 (146)
Q Consensus       112 -~~~w~~~~l~v~~~~  126 (146)
                       +..|++.+++..+.|
T Consensus       146 ndngwqlkriemklnd  161 (182)
T UniRef100_UPI0  146 NDNGWQLKRIEMKLND  161 (182)
Confidence             356999999998876


No 414
>UniRef100_A0A4D9D7F9 Uncharacterized protein n=1 Tax=Nannochloropsis salina CCMP1776 TaxID=1027361 RepID=A0A4D9D7F9_9STRA
Probab=97.62  E-value=1.4e-06  Score=68.52  Aligned_cols=96  Identities=13%  Similarity=0.185  Sum_probs=74.6  Template_Neff=1.000

Q human_coa1       41 HSRALYYKLAVEQLQSHPEAQEALGPPLNIHYLKLIDR----------E---NFVDIVDAKLKIPVSGSKSEGLLYVHSS  107 (146)
Q Consensus        41 ~~~s~~y~~Al~~l~~~~~v~~~LG~pI~~~~~~~g~~----------~---~~~~~~~a~l~f~V~G~kg~G~v~v~a~  107 (146)
                      ++.+-.|++|++.++.|.++....|+|++.++-+.+.+          .   ..++..+.+++|.|+||-+.+.|+.+.+
T Consensus       217 msanylfneafdvvkanhevlnrygeplkgygrdgggrregrrnfvehknyvgedgskrlrirfniegpfghafvfaevt  296 (353)
T UniRef100_A0A4  217 MSANYLFNEAFDVVKANHEVLNRYGEPLKGYGRDGGGRREGRRNFVEHKNYVGEDGSKRLRIRFNIEGPFGHAFVFAEVT  296 (353)
Confidence            45567899999999999999999999999887665432          1   1236788999999999999999999888


Q human_coa1      108 RGGPFQRWHLDEVFLELKDGQQIPVFKLSG  137 (146)
Q Consensus       108 r~~~~~~w~~~~l~v~~~~~~~i~L~~~~~  137 (146)
                      -+-+.++|-|..+ -+...++...|++++.
T Consensus       297 admpkgqwmyllv-qdmqtgrvmtlednra  325 (353)
T UniRef100_A0A4  297 ADMPKGQWMYLLV-QDMQTGRVMTLEDNRA  325 (353)
Confidence            8777789977422 2333477788877653


No 415
>UniRef100_B0BH52 Putative integron gene cassette protein (Fragment) n=1 Tax=uncultured bacterium TaxID=77133 RepID=B0BH52_9BACT
Probab=97.61  E-value=1.4e-06  Score=59.32  Aligned_cols=94  Identities=17%  Similarity=0.341  Sum_probs=71.2  Template_Neff=1.132

Q human_coa1       30 FAIVYYLIQKFHSRALYYKLAVEQLQSHPEAQEALGPP--LNI--HYLKLIDRENFVDIVDAKLKIPVSGSKSEGLLYVH  105 (146)
Q Consensus        30 ~~~~~~~v~~~~~~s~~y~~Al~~l~~~~~v~~~LG~p--I~~--~~~~~g~~~~~~~~~~a~l~f~V~G~kg~G~v~v~  105 (146)
                      +-..+|++    ..|+.|+-|-..++++.+++..+|+-  |+.  .++.|.   .+...|++++...+.|++.++..+++
T Consensus        23 ip~~wf~i----qrs~af~vast~i~nsaevra~ige~~~idlplfgyswr---vsgasgra~fnle~tgsrasana~ve   95 (121)
T UniRef100_B0BH   23 IPVSWFFI----QRSDAFNVASTHIRNSAEVRAQIGEIQDIDLPLFGYSWR---VSGASGRANFNLEITGSRASANAYVE   95 (121)
Confidence            33444544    56899999999999999999999972  222  122221   12346899999999999999999999


Q human_coa1      106 SSRGGPFQRWHLDEVFLELKDGQQIPVF  133 (146)
Q Consensus       106 a~r~~~~~~w~~~~l~v~~~~~~~i~L~  133 (146)
                      .+|.   +.|+-..-.+.+.||..++|.
T Consensus        96 ltrq---gtwrpvvsrltlqdgtvvdl~  120 (121)
T UniRef100_B0BH   96 LTRQ---GTWRPVVSRLTLQDGTVVDLM  120 (121)
Confidence            9998   489877667777788888874


No 416
>UniRef100_A0A0B1TT42 TIM21-like protein, mitochondrial (Fragment) n=1 Tax=Oesophagostomum dentatum TaxID=61180 RepID=A0A0B1TT42_OESDE
Probab=97.61  E-value=1.4e-06  Score=70.88  Aligned_cols=100  Identities=12%  Similarity=0.151  Sum_probs=78.6  Template_Neff=1.390

Q human_coa1       24 VFYAGGFAIVYYLIQKFH----SRALYYKLAVEQLQSHPEAQEALGPPLNIHYLKLIDR---------ENFVDIVDAKLK   90 (146)
Q Consensus        24 ~~~~~~~~~~~~~v~~~~----~~s~~y~~Al~~l~~~~~v~~~LG~pI~~~~~~~g~~---------~~~~~~~~a~l~   90 (146)
                      .+++|.++++.|.+..++    +...+|+.|+.++++|-++++.+|..|...+..++..         +..+|..++++-
T Consensus       106 a~~vg~~g~fvy~lageffa~dspq~i~~~alalvredgrcqd~fg~~iagfgeetsrgrrrhvahhkyekdg~qrirvl  185 (432)
T UniRef100_A0A0  106 AVGVGMIGAFVYVLAGEFFAQDSPQTIFNKALALVREDGRCQDIFGASIAGFGEETSRGRRRHVAHHKYEKDGMQRIRVL  185 (432)
Confidence            455566666777776664    4457999999999999999999999998776544321         234577899999


Q human_coa1       91 IPVSGSKSEGLLYVHSSRGGPFQRWHLDEVFLELK  125 (146)
Q Consensus        91 f~V~G~kg~G~v~v~a~r~~~~~~w~~~~l~v~~~  125 (146)
                      |+|+|.+..|....++...+  +.|+.+.+.|+-.
T Consensus       186 fh~k~~~d~giaqaemeqrd--gdwqwrf~~v~~~  218 (432)
T UniRef100_A0A0  186 FHVKMDRDEGIAQAEMEQRD--GDWQWRFFYVENK  218 (432)
Confidence            99999999999999998887  6788877777643


No 417
>UniRef100_A0A0H5R7Z5 Uncharacterized protein (Fragment) n=1 Tax=Spongospora subterranea TaxID=70186 RepID=A0A0H5R7Z5_9EUKA
Probab=97.61  E-value=1.5e-06  Score=67.23  Aligned_cols=82  Identities=20%  Similarity=0.254  Sum_probs=66.8  Template_Neff=1.615

Q human_coa1       48 KLAVEQLQSHPEAQEALGPPLNIHYLKLIDRENFVDIVDAKLKIPVSGSKSEGLLYVHSSRGGPFQRWHLDEVFLELK-D  126 (146)
Q Consensus        48 ~~Al~~l~~~~~v~~~LG~pI~~~~~~~g~~~~~~~~~~a~l~f~V~G~kg~G~v~v~a~r~~~~~~w~~~~l~v~~~-~  126 (146)
                      .+.+..++.||.+...||.|++..+-.-|..    ..+-+++++|++|++.+|++.+.+.|..++..|.|.+-.++++ +
T Consensus       176 ~r~~~~i~~n~tv~n~lgapvk~n~~~~g~~----~~~~~n~r~p~~g~~~sg~~~~q~~r~t~~spw~ytys~le~~~~  251 (263)
T UniRef100_A0A0  176 RRIRSNIRSNMTVINSLGAPVKSNAQMKGTI----TNGVINVRIPLQGSRSSGTAVVQAMRATDSSPWRYTYSALEMDRN  251 (263)
Confidence            4677889999999999999999755333322    2467889999999999999999999998888999999988887 3


Q human_coa1      127 GQQIPVF  133 (146)
Q Consensus       127 ~~~i~L~  133 (146)
                      ..+|+..
T Consensus       252 ~~~i~~~  258 (263)
T UniRef100_A0A0  252 RSRIKFD  258 (263)
Confidence            4566654


No 418
>UniRef100_A0A2N1JFW8 Uncharacterized protein n=1 Tax=Malassezia vespertilionis TaxID=2020962 RepID=A0A2N1JFW8_9BASI
Probab=97.60  E-value=1.6e-06  Score=62.19  Aligned_cols=68  Identities=19%  Similarity=0.265  Sum_probs=53.8  Template_Neff=1.000

Q human_coa1       43 RALYYKLAVEQLQSHPEAQEALGPPLNIHYLKLID----RENFVDIVDAKLKIPVSGSKSEGLLYVHSSRGG  110 (146)
Q Consensus        43 ~s~~y~~Al~~l~~~~~v~~~LG~pI~~~~~~~g~----~~~~~~~~~a~l~f~V~G~kg~G~v~v~a~r~~  110 (146)
                      .|.+.+..-.++++-|++..+||+|+....-..|+    ...+.-.|.++++|.|+||||-++||+...|..
T Consensus        99 gssvlrmvshrvkdapevhallgepvnlkrasfgdpwiegivnplkgkvdmsfqvqgpkgvatvyftsirrs  170 (174)
T UniRef100_A0A2   99 GSSVLRMVSHRVKDAPEVHALLGEPVNLKRASFGDPWIEGIVNPLKGKVDMSFQVQGPKGVATVYFTSIRRS  170 (174)
Confidence            46788888899999999999999998753322232    222335789999999999999999999988875


No 419
>UniRef100_A0A165AJJ8 DUF1783-domain-containing protein n=2 Tax=Sistotremastrum TaxID=139133 RepID=A0A165AJJ8_9AGAM
Probab=97.59  E-value=1.6e-06  Score=63.72  Aligned_cols=131  Identities=13%  Similarity=0.067  Sum_probs=93.4  Template_Neff=1.000

Q human_coa1        6 YAGSRRS-MPLGARILFHGVFYAGGFAIVYYLIQKFHSRALYYKLAVEQLQSHPEAQEALGPPLN--IHYLKLIDR----   78 (146)
Q Consensus         6 ~~~~~~~-~~l~~~~~~~~~~~~~~~~~~~~~v~~~~~~s~~y~~Al~~l~~~~~v~~~LG~pI~--~~~~~~g~~----   78 (146)
                      .|..++. ..|..++--+..+++...+++.|....+..++.+.++.-..++.|-.+.++.|+.+.  ..||..+..    
T Consensus        65 nmelpslqknlrvlvpsgialgiswlafllystnnerlstsivrqiqsnikhnvnvtdlvgdnvslepawwmagkpwisg  144 (207)
T UniRef100_A0A1   65 NMELPSLQKNLRVLVPSGIALGISWLAFLLYSTNNERLSTSIVRQIQSNIKHNVNVTDLVGDNVSLEPAWWMAGKPWISG  144 (207)
Confidence            4444444 233344444445666666777777777767778888888899999999999998654  455544422    


Q human_coa1       79 ENFVDIVDAKLKIPVSGSKSEGLLYVHSSRGGPFQRWHLDEVFLELKDGQQIPVFKLS  136 (146)
Q Consensus        79 ~~~~~~~~a~l~f~V~G~kg~G~v~v~a~r~~~~~~w~~~~l~v~~~~~~~i~L~~~~  136 (146)
                      ..+.-.|.+++++||+|.-.+|++|+...|...+.++.+.++.+.-.||-.-+|.+..
T Consensus       145 einmlrgsidisvpvkgdlssgtlyftsvrkrkgtdftilrfkiirndgveadlrdqs  202 (207)
T UniRef100_A0A1  145 EINMLRGSIDISVPVKGDLSSGTLYFTSVRKRKGTDFTILRFKIIRNDGVEADLRDQS  202 (207)
Confidence            2223468999999999999999999999888766778888877776777777776643


No 420
>UniRef100_A0A196S776 Uncharacterized protein n=1 Tax=Blastocystis sp. subtype 1 (strain ATCC 50177 / NandII) TaxID=478820 RepID=A0A196S776_BLAHN
Probab=97.59  E-value=1.6e-06  Score=69.05  Aligned_cols=82  Identities=20%  Similarity=0.279  Sum_probs=69.2  Template_Neff=1.413

Q human_coa1       41 HSRALYYKLAVEQLQSHPEAQEALGPPLNIHYLKLIDRENFVDIVDAKLKIPVSGSKSEGLLYVHSSRGGPFQRWHLDEV  120 (146)
Q Consensus        41 ~~~s~~y~~Al~~l~~~~~v~~~LG~pI~~~~~~~g~~~~~~~~~~a~l~f~V~G~kg~G~v~v~a~r~~~~~~w~~~~l  120 (146)
                      -++|.+|+..+-++++|....+.||+.|+..+-..|.    ....-+++++...|.|++++|...|.|..  +.|++..+
T Consensus       267 pk~ssayqsl~vll~ena~~k~~lgd~ik~~g~m~g~----see~wanfsikm~gkk~~a~vncqafrqg--d~wrftvv  340 (353)
T UniRef100_A0A1  267 PKSSSAYQSLMVLLRENAVAKEVLGDNIKTMGKMVGQ----SEESWANFSIKMQGKKGNATVNCQAFRQG--DSWRFTVV  340 (353)
Confidence            3678999999999999999999999999987655542    23456889999999999999999999997  69999988


Q human_coa1      121 FLELKDGQ  128 (146)
Q Consensus       121 ~v~~~~~~  128 (146)
                      .++...|+
T Consensus       341 sldtskgr  348 (353)
T UniRef100_A0A1  341 SLDTSKGR  348 (353)
Confidence            88765443


No 421
>UniRef100_A0A1Y3B3W9 Uncharacterized protein n=1 Tax=Euroglyphus maynei TaxID=6958 RepID=A0A1Y3B3W9_EURMA
Probab=97.59  E-value=1.7e-06  Score=60.42  Aligned_cols=85  Identities=28%  Similarity=0.520  Sum_probs=68.1  Template_Neff=1.000

Q human_coa1       42 SRALYYKLAVEQLQSHPEAQEALGPPLNIHYLKLIDR-ENFVDIVDAKLKIPVSGSKSEGLLYVHSSRGG---------P  111 (146)
Q Consensus        42 ~~s~~y~~Al~~l~~~~~v~~~LG~pI~~~~~~~g~~-~~~~~~~~a~l~f~V~G~kg~G~v~v~a~r~~---------~  111 (146)
                      -.-+....|++....|..+..+.|+|++......-+. .+-.|-.++++-.|.+|+|.+|.++++|.|..         +
T Consensus        40 lrkpfctmaieemnrnqvalrlvgeplkiqppdlvdkqrnlvglnradfwlpfqgskrsgilhieadrieqsdnindddd  119 (145)
T UniRef100_A0A1   40 LRKPFCTMAIEEMNRNQVALRLVGEPLKIQPPDLVDKQRNLVGLNRADFWLPFQGSKRSGILHIEADRIEQSDNINDDDD  119 (145)
Confidence            4457778999999999999999999999765544333 23346778999999999999999999998742         2


Q human_coa1      112 FQRWHLDEVFLELKD  126 (146)
Q Consensus       112 ~~~w~~~~l~v~~~~  126 (146)
                      ++.|++.+++..+.|
T Consensus       120 gdgwqlkriemklnd  134 (145)
T UniRef100_A0A1  120 GDGWQLKRIEMKLND  134 (145)
Confidence            356999999988766


No 422
>UniRef100_UPI0008A0DB62 uncharacterized protein LOC104417790 isoform X3 n=1 Tax=Eucalyptus grandis TaxID=71139 RepID=UPI0008A0DB62
Probab=97.58  E-value=1.7e-06  Score=66.68  Aligned_cols=66  Identities=18%  Similarity=0.248  Sum_probs=54.3  Template_Neff=1.232

Q human_coa1       46 YYKLAVEQLQSHPEAQEALGPPLNIHYLKLIDRENFVDIVDAKLKIPVSGSKSEGLLYVHSSRGGP  111 (146)
Q Consensus        46 ~y~~Al~~l~~~~~v~~~LG~pI~~~~~~~g~~~~~~~~~~a~l~f~V~G~kg~G~v~v~a~r~~~  111 (146)
                      .-..|++.+.+|..+.++||+||+.+.|-..+.........+..+|+|.||.|+|...+++.|+.+
T Consensus       146 csska~dkasknkai~da~gepikkgpwynaslavahqrhsvsctfpvsgpqg~gifqlkavrng~  211 (280)
T UniRef100_UPI0  146 CSSKAVDKASKNKAIIDAIGEPIKKGPWYNASLAVAHQRHSVSCTFPVSGPQGSGIFQLKAVRNGD  211 (280)
Confidence            345799999999999999999999876654433333345678899999999999999999999875


No 423
>UniRef100_A0A210Q688 Uncharacterized protein n=1 Tax=Mizuhopecten yessoensis TaxID=6573 RepID=A0A210Q688_MIZYE
Probab=97.58  E-value=1.7e-06  Score=62.33  Aligned_cols=83  Identities=31%  Similarity=0.451  Sum_probs=64.8  Template_Neff=1.361

Q human_coa1       44 ALYYKLAVEQLQSHPEAQEALGPPLNIHYLKLIDRENF--VDIVDAKLKIPVSGSKSE-GLLYVHSSRGGP--------F  112 (146)
Q Consensus        44 s~~y~~Al~~l~~~~~v~~~LG~pI~~~~~~~g~~~~~--~~~~~a~l~f~V~G~kg~-G~v~v~a~r~~~--------~  112 (146)
                      -++..+|+-.++....+.|.||.|++.+.+...-..|.  .-.|.+.+++|+.|+||+ +.+|++|+|.+-        -
T Consensus        39 epyv~qa~gilqgydvvmerlgsplkm~his~~p~dnkvd~l~g~ak~kip~tgskgssaylylwatrppvtm~tp~~~~  118 (166)
T UniRef100_A0A2   39 EPYVRQALGILQGYDVVMERLGSPLKMQHISKNPDDNKVDPLAGNAKLKIPVTGSKGSSAYLYLWATRPPVTMDTPKSQV  118 (166)
Confidence            46678999999999999999999999776544322222  235889999999999985 889999998642        1


Q human_coa1      113 QRWHLDEVFLELKD  126 (146)
Q Consensus       113 ~~w~~~~l~v~~~~  126 (146)
                      .+|.+..+.+++.-
T Consensus       119 p~wt~n~ldielgp  132 (166)
T UniRef100_A0A2  119 PTWTINKLDIELGP  132 (166)
Confidence            46999988888753


No 424
>UniRef100_A0A286U1C1 RDD domain-containing protein n=1 Tax=Candidatus Scalindua japonica TaxID=1284222 RepID=A0A286U1C1_9BACT
Probab=97.58  E-value=1.8e-06  Score=67.10  Aligned_cols=93  Identities=18%  Similarity=0.145  Sum_probs=75.1  Template_Neff=1.000

Q human_coa1       40 FHSRALYYKLAVEQLQSHPEAQEALGPPLNIHYLKLIDRENFVDIVDAKLKIPVSGSKSEGLLYVHSSRGGPFQRWHLDE  119 (146)
Q Consensus        40 ~~~~s~~y~~Al~~l~~~~~v~~~LG~pI~~~~~~~g~~~~~~~~~~a~l~f~V~G~kg~G~v~v~a~r~~~~~~w~~~~  119 (146)
                      .+++|+.|+...+.+-+|--+++..|..|+++-+.++...+. ..|.+++-++|.|.||+-+|....++.+  ++|++..
T Consensus       198 llkdsdayklskqyiganmwvqqevgntiefgiiesskvfng-asgkanliirvsgekgevtvttrlekrd--gewqiik  274 (319)
T UniRef100_A0A2  198 LLKDSDAYKLSKQYIGANMWVQQEVGNTIEFGIIESSKVFNG-ASGKANLIIRVSGEKGEVTVTTRLEKRD--GEWQIIK  274 (319)
Confidence            458999999999999999999999999999887666544333 4689999999999999999999998887  7999876


Q human_coa1      120 VFLELKDGQQIPVFKL  135 (146)
Q Consensus       120 l~v~~~~~~~i~L~~~  135 (146)
                      .-.--.|+.-|++.-+
T Consensus       275 agyfdsdnnyiditmp  290 (319)
T UniRef100_A0A2  275 AGYFDSDNNYIDITMP  290 (319)
Confidence            6554445566666543


No 425
>UniRef100_A0A161N1K5 TIM21-like protein, mitochondrial (Fragment) n=1 Tax=Triatoma infestans TaxID=30076 RepID=A0A161N1K5_TRIIF
Probab=97.58  E-value=1.8e-06  Score=61.95  Aligned_cols=53  Identities=25%  Similarity=0.271  Sum_probs=45.8  Template_Neff=1.000

Q human_coa1       24 VFYAGGFAIVYYLIQKFH----SRALYYKLAVEQLQSHPEAQEALGPPLNIHYLKLI   76 (146)
Q Consensus        24 ~~~~~~~~~~~~~v~~~~----~~s~~y~~Al~~l~~~~~v~~~LG~pI~~~~~~~g   76 (146)
                      ++++|+.+++||.+++++    +.+++|..|++.+-+|.+++++||+||+.++....
T Consensus        89 iagigvtallfyavfrelfsskspnsvytkafekcvqdtrvqdalgepikghgettr  145 (174)
T UniRef100_A0A1   89 IAGIGVTALLFYAVFRELFSSKSPNSVYTKAFEKCVQDTRVQDALGEPIKGHGETTR  145 (174)
Confidence            577888899999999885    33579999999999999999999999998876553


No 426
>UniRef100_A0A540WP36 Uncharacterized protein n=1 Tax=Myxococcus sp. AM401 TaxID=2590453 RepID=A0A540WP36_9DELT
Probab=97.57  E-value=1.9e-06  Score=62.65  Aligned_cols=104  Identities=20%  Similarity=0.248  Sum_probs=75.5  Template_Neff=1.000

Q human_coa1       13 MPLGARILFHGVFYAGGFAIVYYLIQKF--HSRALYYKLAVEQLQSHPEAQEALGPPLNIHYLKLIDRE---------NF   81 (146)
Q Consensus        13 ~~l~~~~~~~~~~~~~~~~~~~~~v~~~--~~~s~~y~~Al~~l~~~~~v~~~LG~pI~~~~~~~g~~~---------~~   81 (146)
                      +.|.+-++-+ ++++. +..+-|-++..  +.-|..-+.|++.+....+++.+||+||+..||.++-.+         -+
T Consensus        59 vslskravqg-vlall-vltvtyqvydrmrlrmsgapraaleklaacaearnllgepidaawwgwsygylkvprksqaws  136 (189)
T UniRef100_A0A5   59 VSLSKRAVQG-VLALL-VLTVTYQVYDRMRLRMSGAPRAALEKLAACAEARNLLGEPIDAAWWGWSYGYLKVPRKSQAWS  136 (189)
Confidence            4444555443 22222 22334555544  356788899999999999999999999999887665321         12


Q human_coa1       82 VDIVDAKLKIPVSGSKSEGLLYVHSSRGGPFQRWHLDEV  120 (146)
Q Consensus        82 ~~~~~a~l~f~V~G~kg~G~v~v~a~r~~~~~~w~~~~l  120 (146)
                      ...++++.+.+|.|+.+.|.+++..++.+  +-|.++-+
T Consensus       137 atsgrvdwrmpvagstgrgvlhfqgekin--gfwvlegi  173 (189)
T UniRef100_A0A5  137 ATSGRVDWRMPVAGSTGRGVLHFQGEKIN--GFWVLEGI  173 (189)
Confidence            35689999999999999999999999987  68876543


No 427
>UniRef100_A0A3E0NS22 Uncharacterized protein n=1 Tax=Planctomycetes bacterium TaxID=2026780 RepID=A0A3E0NS22_9BACT
Probab=97.57  E-value=1.9e-06  Score=60.70  Aligned_cols=86  Identities=19%  Similarity=0.234  Sum_probs=66.9  Template_Neff=1.000

Q human_coa1       44 ALYYKLAVEQLQSHPEAQEALGPPLNIHYLKLIDRENFVDIVDAKLKIPVSGSKSEGLLYVHSSRGGPFQRWHLDEVFLE  123 (146)
Q Consensus        44 s~~y~~Al~~l~~~~~v~~~LG~pI~~~~~~~g~~~~~~~~~~a~l~f~V~G~kg~G~v~v~a~r~~~~~~w~~~~l~v~  123 (146)
                      .+.|..|-..++++|.+..+||.|+-......+.-.+.......++.|.|+||++-|+.|+.+...+  +.-+++.+.+.
T Consensus        66 getyasatfevrnspaveallgapvvcaplansrwvdasarnalefefdvegprgvgtayvvavptn--daielksvvvn  143 (153)
T UniRef100_A0A3   66 GETYASATFEVRNSPAVEALLGAPVVCAPLANSRWVDASARNALEFEFDVEGPRGVGTAYVVAVPTN--DAIELKSVVVN  143 (153)
Confidence            4678889999999999999999998876554443333344567889999999999999999998887  46677777776


Q human_coa1      124 LKDGQQIP  131 (146)
Q Consensus       124 ~~~~~~i~  131 (146)
                      -+|+....
T Consensus       144 gpdgakli  151 (153)
T UniRef100_A0A3  144 GPDGAKLI  151 (153)
Confidence            66665443


No 428
>UniRef100_A0A0V0RT97 Uncharacterized protein n=1 Tax=Trichinella nelsoni TaxID=6336 RepID=A0A0V0RT97_9BILA
Probab=97.57  E-value=1.9e-06  Score=61.66  Aligned_cols=87  Identities=29%  Similarity=0.519  Sum_probs=70.8  Template_Neff=1.159

Q human_coa1       37 IQKFHSRALYYKLAVEQLQSHPEAQEALGPPLNIHYLKLIDR-ENFVDIVDAKLKIPVSGSKSEGLLYVHSSRGGPFQRW  115 (146)
Q Consensus        37 v~~~~~~s~~y~~Al~~l~~~~~v~~~LG~pI~~~~~~~g~~-~~~~~~~~a~l~f~V~G~kg~G~v~v~a~r~~~~~~w  115 (146)
                      +...+..-+..++|++....|+.+..+||.|++.+...|-+- .+..+....+....|.|.|..|.+.+...+.+  ..|
T Consensus        48 i~enltk~pfh~rale~fs~hekavnalgspvkigavrwydlkknyvndhtcqwnlnvvgtkdagvlvirgkkvd--nrw  125 (164)
T UniRef100_A0A0   48 IQENLTKLPFHNRALELFSHHEKAVNALGSPVKIGAVRWYDLKKNYVNDHTCQWNLNVVGTKDAGVLVIRGKKVD--NRW  125 (164)
Confidence            444456678899999999999999999999999877666543 23444567889999999999999999999887  699


Q human_coa1      116 HLDEVFLELKD  126 (146)
Q Consensus       116 ~~~~l~v~~~~  126 (146)
                      .+. +++++++
T Consensus       126 hln-lelqleg  135 (164)
T UniRef100_A0A0  126 HLN-LELQLEG  135 (164)
Confidence            875 6777776


No 429
>UniRef100_K8EGD1 Uncharacterized protein n=1 Tax=Bathycoccus prasinos TaxID=41875 RepID=K8EGD1_9CHLO
Probab=97.55  E-value=2.1e-06  Score=67.34  Aligned_cols=108  Identities=12%  Similarity=0.183  Sum_probs=76.4  Template_Neff=1.000

Q human_coa1       15 LGARILFHGVFYAGGFAIVYYLIQKFH----SRALYYKLAVEQLQSHPEAQEALGPPLNIHYLKLIDR------------   78 (146)
Q Consensus        15 l~~~~~~~~~~~~~~~~~~~~~v~~~~----~~s~~y~~Al~~l~~~~~v~~~LG~pI~~~~~~~g~~------------   78 (146)
                      .++-++|  ++++|+++..+|+..+++    +.--.|+.|+++++-||++..+||+.|..++-...++            
T Consensus       195 agysvvi--vlglglaasalffaskelfmspkeyvafnaalkqieldprvtsalgesitgygsesrnrsqrqriphtivr  272 (344)
T UniRef100_K8EG  195 AGYSVVI--VLGLGLAASALFFASKELFMSPKEYVAFNAALKQIELDPRVTSALGESITGYGSESRNRSQRQRIPHTIVR  272 (344)
Confidence            3444555  566666666666655554    3456889999999999999999999999876443322            


Q human_coa1       79 ENFVDIVDAKLKIPVSGSKSEGLLYVHSSRGGPFQRWHLDEVFLELKD  126 (146)
Q Consensus        79 ~~~~~~~~a~l~f~V~G~kg~G~v~v~a~r~~~~~~w~~~~l~v~~~~  126 (146)
                      ....|.+.++++|+..|.+|.++|+.+-...+....+-|  +.++++.
T Consensus       273 dpasgrevvrvqfhargargnatvhaeydpsnaeepfgy--livdver  318 (344)
T UniRef100_K8EG  273 DPASGREVVRVQFHARGARGNATVHAEYDPSNAEEPFGY--LIVDVER  318 (344)
Confidence            112367789999999999999999998877764444544  4444443


No 430
>UniRef100_A0A5E8BZL0 Uncharacterized protein n=1 Tax=Saprochaete ingens TaxID=2606893 RepID=A0A5E8BZL0_9ASCO
Probab=97.55  E-value=2.2e-06  Score=65.54  Aligned_cols=96  Identities=14%  Similarity=0.189  Sum_probs=80.4  Template_Neff=1.000

Q human_coa1       40 FHSRALYYKLAVEQLQSHPEAQEALGPPLNIHY-LKLIDRENFVDIVDAKLKIPVSGSK-SEGLLYVHSSRGGPFQRWHL  117 (146)
Q Consensus        40 ~~~~s~~y~~Al~~l~~~~~v~~~LG~pI~~~~-~~~g~~~~~~~~~~a~l~f~V~G~k-g~G~v~v~a~r~~~~~~w~~  117 (146)
                      +-.++++....+..++.+.+++++||..|.++. ++|-......-.|.+++++.|+|+| .++.|.+++.+......+.+
T Consensus       157 edanspvvtstlytlrrsararellgdnisfyslfpwitgyistvggavdfkytikgskvpkaivwfkaeksqetnrfvv  236 (276)
T UniRef100_A0A5  157 EDANSPVVTSTLYTLRRSARARELLGDNISFYSLFPWITGYISTVGGAVDFKYTIKGSKVPKAIVWFKAEKSQETNRFVV  236 (276)
Confidence            457789999999999999999999999999865 5554443333457899999999999 47999999999887788999


Q human_coa1      118 DEVFLELKDGQQIPVFKL  135 (146)
Q Consensus       118 ~~l~v~~~~~~~i~L~~~  135 (146)
                      .++.+..++|+...|+..
T Consensus       237 tewsvtpengepmsllee  254 (276)
T UniRef100_A0A5  237 TEWSVTPENGEPMSLLEE  254 (276)
Confidence            999999988888887754


No 431
>UniRef100_A0A368FKA6 Uncharacterized protein n=2 Tax=Ancylostoma caninum TaxID=29170 RepID=A0A368FKA6_ANCCA
Probab=97.54  E-value=2.2e-06  Score=63.12  Aligned_cols=89  Identities=28%  Similarity=0.450  Sum_probs=73.3  Template_Neff=1.000

Q human_coa1       37 IQKFHSRALYYKLAVEQLQSHPEAQEALGPPLNIHYLKLIDR-ENFVDIVDAKLKIPVSGSKSEGLLYVHSSRGGPFQRW  115 (146)
Q Consensus        37 v~~~~~~s~~y~~Al~~l~~~~~v~~~LG~pI~~~~~~~g~~-~~~~~~~~a~l~f~V~G~kg~G~v~v~a~r~~~~~~w  115 (146)
                      +++..++-+.|-+.++.+.+|.+++++||.||..+.....++ .|..|+...-+++||.|.-.-|.+.+-+.|++....+
T Consensus        29 vqrrvrslphyceslqivaehdqarealgppiqvgtvdladrrhnyvgkttsmlripvtgtlscgymdvmavrddekssf  108 (209)
T UniRef100_A0A3   29 VQRRVRSLPHYCESLQIVAEHDQAREALGPPIQVGTVDLADRRHNYVGKTTSMLRIPVTGTLSCGYMDVMAVRDDEKSSF  108 (209)
Confidence            444567779999999999999999999999999988777654 4566777888999999999999999999998865566


Q human_coa1      116 HLDEVFLELK  125 (146)
Q Consensus       116 ~~~~l~v~~~  125 (146)
                      ....+.+..+
T Consensus       109 vtakirlvmd  118 (209)
T UniRef100_A0A3  109 VTAKIRLVMD  118 (209)
Confidence            6666666554


No 432
>UniRef100_A0A1R3KXY8 Cytochrome oxidase assembly protein 1 n=1 Tax=Corchorus olitorius TaxID=93759 RepID=A0A1R3KXY8_9ROSI
Probab=97.54  E-value=2.3e-06  Score=61.26  Aligned_cols=64  Identities=20%  Similarity=0.261  Sum_probs=52.7  Template_Neff=1.000

Q human_coa1       48 KLAVEQLQSHPEAQEALGPPLNIHYLKLIDRENFVDIVDAKLKIPVSGSKSEGLLYVHSSRGGP  111 (146)
Q Consensus        48 ~~Al~~l~~~~~v~~~LG~pI~~~~~~~g~~~~~~~~~~a~l~f~V~G~kg~G~v~v~a~r~~~  111 (146)
                      ..|++.+..|..+.+++|+||+.+.|-..+.........+..+|||.||.|+|.+.+.+.|+.+
T Consensus        90 skamekasknqaiidaigepikkgpwydaslavahkrqsvsctfpvsgpqgsgvlqlkavrngg  153 (170)
T UniRef100_A0A1   90 SKAMEKASKNQAIIDAIGEPIKKGPWYDASLAVAHKRQSVSCTFPVSGPQGSGVLQLKAVRNGG  153 (170)
Confidence            5899999999999999999999876543333333345678899999999999999999999873


No 433
>UniRef100_A0A6G0V4R5 TIM21-like protein, mitochondrial n=1 Tax=Halicephalobus sp. NKZ332 TaxID=2598192 RepID=A0A6G0V4R5_9BILA
Probab=97.54  E-value=2.3e-06  Score=73.51  Aligned_cols=109  Identities=16%  Similarity=0.251  Sum_probs=82.8  Template_Neff=1.000

Q human_coa1       14 PLGARILFHGVFYAGGFAIVYYLIQKFH---SRALYYKLAVEQLQSHPEAQEALGPPLNIHYLKLIDR----------EN   80 (146)
Q Consensus        14 ~l~~~~~~~~~~~~~~~~~~~~~v~~~~---~~s~~y~~Al~~l~~~~~v~~~LG~pI~~~~~~~g~~----------~~   80 (146)
                      +...|++++.+++++.  +.||++-..+   +...+|..|++++++|++.....|..|+..+...+..          ..
T Consensus       448 tfyylvffgsvvalga--lgyyfveqflaadspqtiyskalkmvrddercesmygtgikgfgedtgrgrrrhiahqryit  525 (891)
T UniRef100_A0A6  448 TFYYLVFFGSVVALGA--LGYYFVEQFLAADSPQTIYSKALKMVRDDERCESMYGTGIKGFGEDTGRGRRRHIAHQRYIT  525 (891)
Confidence            3445666655555443  3456654443   3457999999999999999999999999887776542          12


Q human_coa1       81 FVDIVDAKLKIPVSGSKSEGLLYVHSSRGGPFQRWHLDEVFLELKD  126 (146)
Q Consensus        81 ~~~~~~a~l~f~V~G~kg~G~v~v~a~r~~~~~~w~~~~l~v~~~~  126 (146)
                      +.+.+++++-|+|+|.|..|.|+.+..+.+  +-|.|+.+.-..+|
T Consensus       526 negeervrvmfhvkgdkhtgkvfaevakkd--gmwdyrfvytvtdd  569 (891)
T UniRef100_A0A6  526 NEGEERVRVMFHVKGDKHTGKVFAEVAKKD--GMWDYRFVYTVTDD  569 (891)
Confidence            346788999999999999999999998886  79999877665555


No 434
>UniRef100_A0A2G9TL50 Uncharacterized protein n=1 Tax=Teladorsagia circumcincta TaxID=45464 RepID=A0A2G9TL50_TELCI
Probab=97.52  E-value=2.5e-06  Score=55.34  Aligned_cols=79  Identities=32%  Similarity=0.521  Sum_probs=66.5  Template_Neff=1.000

Q human_coa1       37 IQKFHSRALYYKLAVEQLQSHPEAQEALGPPLNIHYLKLIDR-ENFVDIVDAKLKIPVSGSKSEGLLYVHSSRGGPFQRW  115 (146)
Q Consensus        37 v~~~~~~s~~y~~Al~~l~~~~~v~~~LG~pI~~~~~~~g~~-~~~~~~~~a~l~f~V~G~kg~G~v~v~a~r~~~~~~w  115 (146)
                      +++...+-+.|-+.++.+..|.++.++||.||+.+.....++ .+..+....-+++||.|.-..|.+.+-+.|++....|
T Consensus         7 vqrkvrnfphyiesleivaahdrakdalgppikvgsvdladrrhnfvgkttsmlripvtgtisggymdvmavrddqskpf   86 (92)
T UniRef100_A0A2    7 VQRKVRNFPHYIESLEIVAAHDRAKDALGPPIKVGSVDLADRRHNFVGKTTSMLRIPVTGTISGGYMDVMAVRDDQSKPF   86 (92)
Confidence            455567788999999999999999999999999998877654 4556777788999999999999999999998743333


No 435
>UniRef100_A0A1Z5RCC3 Uncharacterized protein n=1 Tax=Sorghum bicolor TaxID=4558 RepID=A0A1Z5RCC3_SORBI
Probab=97.52  E-value=2.6e-06  Score=62.04  Aligned_cols=66  Identities=21%  Similarity=0.217  Sum_probs=54.7  Template_Neff=1.381

Q human_coa1       46 YYKLAVEQLQSHPEAQEALGPPLNIHYLKLIDRENFVDIVDAKLKIPVSGSKSEGLLYVHSSRGGP  111 (146)
Q Consensus        46 ~y~~Al~~l~~~~~v~~~LG~pI~~~~~~~g~~~~~~~~~~a~l~f~V~G~kg~G~v~v~a~r~~~  111 (146)
                      ...+|++.+.+|.++..++|+||..+.|-+.+...+.....+..+|+|+||.|.|.+.+++.|-++
T Consensus        29 ~~~qa~ekatqn~qv~~aig~pi~rgpwys~siavn~~~~svsctfpvsgpqg~gllk~ka~rlgd   94 (175)
T UniRef100_A0A1   29 CCCQAMEKATQNKQVASAIGEPIVRGPWYSASIAVNRARRSVSCTFPVSGPQGDGLLKFKAVRLGD   94 (175)
Confidence            446899999999999999999999876655444333346778899999999999999999999764


No 436
>UniRef100_A0A022PWG1 Uncharacterized protein n=1 Tax=Erythranthe guttata TaxID=4155 RepID=A0A022PWG1_ERYGU
Probab=97.52  E-value=2.5e-06  Score=72.39  Aligned_cols=96  Identities=17%  Similarity=0.254  Sum_probs=76.5  Template_Neff=2.200

Q human_coa1       41 HSRALYYKLAVEQLQSHPEAQEALGPPLNIH-----YLKLIDRE-----NFVDIVDAKLKIPVSGSKSEGLLYVHSSRGG  110 (146)
Q Consensus        41 ~~~s~~y~~Al~~l~~~~~v~~~LG~pI~~~-----~~~~g~~~-----~~~~~~~a~l~f~V~G~kg~G~v~v~a~r~~  110 (146)
                      +....+|+.|+.+++.++.+.|.+|.|+...     -+..|...     ..-...++.+-|||+|+..+|.|.|+..+..
T Consensus       257 INPDKVYRmAMrkLNTSAgILEVMGAPLtGTDLRAYVMSGGGiTLKnFKP~lRsKRCFLIFPIrGSERKGLVSVEVKKKK  336 (517)
T UniRef100_A0A0  257 INPDKVYRMAMRKLNTSAGILEVMGAPLTGTDLRAYVMSGGGITLKNFKPRLRSKRCFLIFPIRGSERKGLVSVEVKKKK  336 (517)
Confidence            3456899999999999999999999998743     23333332     1225688999999999999999999999887


Q human_coa1      111 PFQRWHLDEVFLELK---D-GQQIPVFKLSGE  138 (146)
Q Consensus       111 ~~~~w~~~~l~v~~~---~-~~~i~L~~~~~~  138 (146)
                        |++..+-+.|+++   + +++..|..++.+
T Consensus       337 --GQYDMKLLAVDIPMASGPDQRLFLIGDEEE  366 (517)
T UniRef100_A0A0  337 --GQYDMKLLAVDIPMASGPDQRLFLIGDEEE  366 (517)
Confidence              7899999999987   2 678888876543


No 437
>UniRef100_A0A3N5EWM7 Uncharacterized protein (Fragment) n=1 Tax=Planctomycetes bacterium TaxID=2026780 RepID=A0A3N5EWM7_9BACT
Probab=97.51  E-value=2.7e-06  Score=56.41  Aligned_cols=90  Identities=20%  Similarity=0.259  Sum_probs=60.1  Template_Neff=1.000

Q human_coa1        7 AGSRRSMPLGARILFHG--VFYAGGFAIVYYLIQKFHSRALYYKLAVEQLQSHPEAQEALGPPLNIHYLKLI-DRENFVD   83 (146)
Q Consensus         7 ~~~~~~~~l~~~~~~~~--~~~~~~~~~~~~~v~~~~~~s~~y~~Al~~l~~~~~v~~~LG~pI~~~~~~~g-~~~~~~~   83 (146)
                      ...+|...|..|..+.+  +++.+.|+.+||++++  ...++.+.---.++.+|+.+++||..|.......+ ..+..++
T Consensus        11 pagpmrwillgcgaltgllilgmggcagifyfiyk--gtdpiaevgavyvkaspemqkalgpditvrrhmggwqvnthnd   88 (104)
T UniRef100_A0A3   11 PAGPMRWILLGCGALTGLLILGMGGCAGIFYFIYK--GTDPIAEVGAVYVKASPEMQKALGPDITVRRHMGGWQVNTHND   88 (104)
Confidence            44556655555554443  5666778889998876  33444455556789999999999999886432222 2334457


Q human_coa1       84 IVDAKLKIPVSGSKS   98 (146)
Q Consensus        84 ~~~a~l~f~V~G~kg   98 (146)
                      .+.+++++..+|..+
T Consensus        89 rgnarisydaqgaag  103 (104)
T UniRef100_A0A3   89 RGNARISYDAQGAAG  103 (104)
Confidence            788999988887643


No 438
>UniRef100_A0A6J8DMH9 TIM21 n=1 Tax=Mytilus coruscus TaxID=42192 RepID=A0A6J8DMH9_MYTCO
Probab=97.51  E-value=2.8e-06  Score=67.93  Aligned_cols=116  Identities=15%  Similarity=0.165  Sum_probs=77.7  Template_Neff=1.000

Q human_coa1       16 GARILFHGVFYAGGFAIVYYLIQKFHS----RALYYKLAVEQLQSHPEAQEALGPPLNIHY----LKLIDRENFVDIVDA   87 (146)
Q Consensus        16 ~~~~~~~~~~~~~~~~~~~~~v~~~~~----~s~~y~~Al~~l~~~~~v~~~LG~pI~~~~----~~~g~~~~~~~~~~a   87 (146)
                      .+++++  ++++++++.+||.+.+++-    ...+|..|+..+++|-+-.+.-...+..-+    ..++...-.++..++
T Consensus       100 syiaii--iagigvigvvfytvgkelfssqspagvyskalkkcqnnieenqsqdmglqgvgrrkqhvssqefmengvkhm  177 (404)
T UniRef100_A0A6  100 SYIAII--IAGIGVIGVVFYTVGKELFSSQSPAGVYSKALKKCQNNIEENQSQDMGLQGVGRRKQHVSSQEFMENGVKHM  177 (404)
Confidence            356677  7888889999999988753    246899999999988553221111111100    001111223467899


Q human_coa1       88 KLKIPVSGSKSEGLLYVHSSRGGPFQRWHLDEVFL----ELKDGQQIPVFK  134 (146)
Q Consensus        88 ~l~f~V~G~kg~G~v~v~a~r~~~~~~w~~~~l~v----~~~~~~~i~L~~  134 (146)
                      ++.|.++||-.+|+|+++...++. ..+++..+..    .+++|+.|++.-
T Consensus       178 rvvfkiegpyrkgtvhvevfqdds-kkyqfkhviykwletidngksidvif  227 (404)
T UniRef100_A0A6  178 RVVFKIEGPYRKGTVHVEVFQDDS-KKYQFKHVIYKWLETIDNGKSIDVIF  227 (404)
Confidence            999999999999999999988874 6676665543    345677777653


No 439
>UniRef100_A0A4S8LS31 DUF1783-domain-containing protein (Fragment) n=1 Tax=Dendrothele bispora (strain CBS 962.96) TaxID=1314807 RepID=A0A4S8LS31_DENBC
Probab=97.51  E-value=2.8e-06  Score=57.75  Aligned_cols=76  Identities=13%  Similarity=0.062  Sum_probs=56.1  Template_Neff=1.458

Q human_coa1       25 FYAGGFAIVYYLIQKFHSRALYYKLAVEQLQSHPEAQEALGPPLNI--HYLKLIDRE----NFVDIVDAKLKIPVSGSKS   98 (146)
Q Consensus        25 ~~~~~~~~~~~~v~~~~~~s~~y~~Al~~l~~~~~v~~~LG~pI~~--~~~~~g~~~----~~~~~~~a~l~f~V~G~kg   98 (146)
                      ..+|...++-|....+.-+|++.++.+..++++++..|.+|+.|+.  .||-.|+..    ...-+|.++++|.|+|+||
T Consensus         9 g~vgw~~f~tyvtnqekv~ssv~~~~~r~~~~~~~l~e~~g~airp~pewwlngdp~i~g~v~~~~g~id~sf~ikgskg   88 (111)
T UniRef100_A0A4    9 GFIGWAVFFTYITNQEKISSSVVQQMMRSMKSSEELHEYMGDAIRPEPEWWLNGDPWIHGRINQMNGSIDVSFWIKGSKG   88 (111)
Confidence            3344444455666666777899999999999999999999998875  445555431    1224689999999999998


Q human_coa1       99 EG  100 (146)
Q Consensus        99 ~G  100 (146)
                      .-
T Consensus        89 ~~   90 (111)
T UniRef100_A0A4   89 AH   90 (111)
Confidence            53


No 440
>UniRef100_S9WJB4 TIM21-like protein, mitochondrial n=1 Tax=Camelus ferus TaxID=419612 RepID=S9WJB4_CAMFR
Probab=97.50  E-value=2.9e-06  Score=58.06  Aligned_cols=78  Identities=14%  Similarity=0.163  Sum_probs=60.5  Template_Neff=1.000

Q human_coa1       59 EAQEALGPPLNIHYLKLID--R-------ENFVDIVDAKLKIPVSGSK--SEGLLYVHSSRGGPFQRWHLDEVFLELKD-  126 (146)
Q Consensus        59 ~v~~~LG~pI~~~~~~~g~--~-------~~~~~~~~a~l~f~V~G~k--g~G~v~v~a~r~~~~~~w~~~~l~v~~~~-  126 (146)
                      ++...+|+|++.++.....  +       ...++-.+++++|+|+||.  ..|+++++...++..++++++++.++++. 
T Consensus        35 qvisvfgepvkgygeatrrgrrqhvsfveyvkdglkhmrvkfyiqgpepgkqgtvhlevkenpesgeyefryifvelepy  114 (126)
T UniRef100_S9WJ   35 QVISVFGEPVKGYGEATRRGRRQHVSFVEYVKDGLKHMRVKFYIQGPEPGKQGTVHLEVKENPESGEYEFRYIFVELEPY  114 (126)
Confidence            4678899999988765532  1       1234678999999999998  46999999998888899999999999874 


Q human_coa1      127 -GQQIPVFKLS  136 (146)
Q Consensus       127 -~~~i~L~~~~  136 (146)
                       .++|.+.+++
T Consensus       115 srrtiivednr  125 (126)
T UniRef100_S9WJ  115 SRRTIIVEDNR  125 (126)
Confidence             4566665543


No 441
>UniRef100_A0A4P9W953 Cytochrome oxidase assembly protein 1 (Fragment) n=1 Tax=Blyttiomyces helicus TaxID=388810 RepID=A0A4P9W953_9FUNG
Probab=97.50  E-value=2.9e-06  Score=56.52  Aligned_cols=95  Identities=19%  Similarity=0.297  Sum_probs=71.4  Template_Neff=1.000

Q human_coa1       37 IQKFHSRALYYKLAVEQLQSHPEAQEALGPPLNIHYLKLID--RENFVDIVDAKLKIPVSGSKSEGLLYVHSSRGGPFQR  114 (146)
Q Consensus        37 v~~~~~~s~~y~~Al~~l~~~~~v~~~LG~pI~~~~~~~g~--~~~~~~~~~a~l~f~V~G~kg~G~v~v~a~r~~~~~~  114 (146)
                      +.+..+.|.+|+..+..++.||.+-+.||..|....-....  ...+...++++++|+|-|.++.|.+.+...|..  +.
T Consensus        10 vnsqkshsaifkalifhlrhnpaageilgsniaydpsrhdavegtvnmmkgradiqfrvggdrgdgiitfrgrrag--dd   87 (107)
T UniRef100_A0A4   10 VNSQKSHSAIFKALIFHLRHNPAAGEILGSNIAYDPSRHDAVEGTVNMMKGRADIQFRVGGDRGDGIITFRGRRAG--DD   87 (107)
Confidence            44555778999999999999999999999988754321111  112235789999999999999999999999887  68


Q human_coa1      115 WHLDEVFLELKDGQQIPVFK  134 (146)
Q Consensus       115 w~~~~l~v~~~~~~~i~L~~  134 (146)
                      |.-..+.+-- +.++|.|.+
T Consensus        88 wisdvftlak-gdktislrd  106 (107)
T UniRef100_A0A4   88 WISDVFTLAK-GDKTISLRD  106 (107)
Confidence            9776655542 346777654


No 442
>UniRef100_A0A0N0BJ85 TIM21-like protein, mitochondrial n=1 Tax=Melipona quadrifasciata TaxID=166423 RepID=A0A0N0BJ85_9HYME
Probab=97.50  E-value=3e-06  Score=62.78  Aligned_cols=94  Identities=10%  Similarity=0.142  Sum_probs=69.2  Template_Neff=1.000

Q human_coa1       42 SRALYYKLAVEQLQSHPEAQEALGPPLNIHY---LKLIDR---------ENFVDIVDAKLKIPVSGSKSEGLLYVHSSRG  109 (146)
Q Consensus        42 ~~s~~y~~Al~~l~~~~~v~~~LG~pI~~~~---~~~g~~---------~~~~~~~~a~l~f~V~G~kg~G~v~v~a~r~  109 (146)
                      +.-.+.-..++.+.+||.+...||.|+-...   ...++.         ...+|..|+.-.|.+-||-|.+++.+++..+
T Consensus        85 semniifstidycnknpkvtrvlgnpvvlrssvlemfsdpqayikkydafevngvqhvkkefdimgpignatvklemqed  164 (215)
T UniRef100_A0A0   85 SEMNIIFSTIDYCNKNPKVTRVLGNPVVLRSSVLEMFSDPQAYIKKYDAFEVNGVQHVKKEFDIMGPIGNATVKLEMQED  164 (215)
Confidence            3445556788999999999999999976422   111211         1234678899999999999999999999888


Q human_coa1      110 GPFQRWHLDEVFLELKD-GQQIPVFKLS  136 (146)
Q Consensus       110 ~~~~~w~~~~l~v~~~~-~~~i~L~~~~  136 (146)
                      .. |.+.|.++.+.+.. .+.+.|++..
T Consensus       165 es-gnfvykylylyvhrtnrvvvledrk  191 (215)
T UniRef100_A0A0  165 ES-GNFVYKYLYLYVHRTNRVVVLEDRK  191 (215)
Confidence            74 89999999888765 4455555433


No 443
>UniRef100_A0A437JKN2 Uncharacterized protein n=1 Tax=Rubrivivax albus TaxID=2499835 RepID=A0A437JKN2_9BURK
Probab=97.50  E-value=2.9e-06  Score=59.45  Aligned_cols=85  Identities=20%  Similarity=0.291  Sum_probs=69.3  Template_Neff=1.461

Q human_coa1       42 SRALYYKLAVEQLQSHPEAQEALGPP--LNIHYLKLIDRENFVDIVDAKLKIPVSGSKSEGLLYVHSSRGGPFQRWHLDE  119 (146)
Q Consensus        42 ~~s~~y~~Al~~l~~~~~v~~~LG~p--I~~~~~~~g~~~~~~~~~~a~l~f~V~G~kg~G~v~v~a~r~~~~~~w~~~~  119 (146)
                      .+|+-|++|+..+.+|.++...+|.-  .++.+|..-+...+.+.|.++.+|.+.|++|.--+.+...+..  +.|++..
T Consensus        31 ~~sd~y~~a~rf~~~darva~~vg~v~r~~fkfw~gf~avsss~gg~a~y~fe~~~~~g~~~i~v~l~~~s--g~wrv~~  108 (134)
T UniRef100_A0A4   31 RHSDSYKAAERFLASDARVASVVGPVTRVEFKFWEGFQAVSSSNGGEAQYTFEVNGSKGSSIIEVHLRSSS--GVWRVVT  108 (134)
Confidence            67999999999999999999999963  3344444433334456789999999999999999999988876  7999999


Q human_coa1      120 VFLELKDGQ  128 (146)
Q Consensus       120 l~v~~~~~~  128 (146)
                      ..++..||.
T Consensus       109 adv~a~dg~  117 (134)
T UniRef100_A0A4  109 ADVRAVDGS  117 (134)
Confidence            998887753


No 444
>UniRef100_A0A158Q335 Uncharacterized protein n=1 Tax=Dracunculus medinensis TaxID=318479 RepID=A0A158Q335_DRAME
Probab=97.49  E-value=3e-06  Score=57.30  Aligned_cols=91  Identities=25%  Similarity=0.463  Sum_probs=72.7  Template_Neff=1.376

Q human_coa1       46 YYKLAVEQLQSHPEAQEALGPPLNIHYLKLIDRE-NFV------DIVDAKLKIPVSGSKSEGLLYVHSSRGGPFQRWHLD  118 (146)
Q Consensus        46 ~y~~Al~~l~~~~~v~~~LG~pI~~~~~~~g~~~-~~~------~~~~a~l~f~V~G~kg~G~v~v~a~r~~~~~~w~~~  118 (146)
                      +.+.|++.+.+|+++...||.|+..+.....++. |..      -..-.++++||.|....|.+.|.|.|..+...|...
T Consensus         3 icrkalqi~~ehe~a~~~lgpp~~vgn~dl~dr~rny~~~~~selgdcfqlrip~~g~~d~gf~evra~~~~~~~df~~~   82 (109)
T UniRef100_A0A1    3 ICRKALQIVAEHEQARNALGPPVVVGNVDLADRRRNYISDFTSELGDCFQLRIPVAGDEDSGFMEVRATRVSSDCDFEMA   82 (109)
Confidence            3568999999999999999999999887765541 111      123467799999999999999999999877889999


Q human_coa1      119 EVFLELKD-GQQIPVFKLS  136 (146)
Q Consensus       119 ~l~v~~~~-~~~i~L~~~~  136 (146)
                      .+++++.. .-+|.+.++.
T Consensus        83 q~elel~k~n~~~iiyd~g  101 (109)
T UniRef100_A0A1   83 QIELELEKRNCRVIIYDNG  101 (109)
Confidence            99999875 4466666543


No 445
>UniRef100_A0A3D1QWL7 Uncharacterized protein n=1 Tax=Myxococcales bacterium TaxID=2026763 RepID=A0A3D1QWL7_9DELT
Probab=97.49  E-value=3.1e-06  Score=61.91  Aligned_cols=67  Identities=24%  Similarity=0.280  Sum_probs=50.6  Template_Neff=1.000

Q human_coa1       41 HSRALYYKLAVEQLQSHPEAQEALGPPLNIHYLKLIDR--ENFVDIVDAKLKIPVSGSKSEGLLYVHSS  107 (146)
Q Consensus        41 ~~~s~~y~~Al~~l~~~~~v~~~LG~pI~~~~~~~g~~--~~~~~~~~a~l~f~V~G~kg~G~v~v~a~  107 (146)
                      |.+|.+.++|++.+..||.+.++||.||+..+.-.-.-  ...--..+-+-.++|.|||++|.+++...
T Consensus        30 fenskvlkeavqiaathpvvvealgtpiersgllgkrwrsterligkrydrdvpiagpkgkgvlritvt   98 (197)
T UniRef100_A0A3   30 FENSKVLKEAVQIAATHPVVVEALGTPIERSGLLGKRWRSTERLIGKRYDRDVPIAGPKGKGVLRITVT   98 (197)
Confidence            36789999999999999999999999999766432111  11112345666889999999999887654


No 446
>UniRef100_A0A196SCU4 Tim21 n=1 Tax=Blastocystis sp. subtype 1 (strain ATCC 50177 / NandII) TaxID=478820 RepID=A0A196SCU4_BLAHN
Probab=97.49  E-value=3.2e-06  Score=67.32  Aligned_cols=100  Identities=14%  Similarity=0.193  Sum_probs=73.6  Template_Neff=1.251

Q human_coa1       35 YLIQKFHSRALYYKLAVEQLQSHPEAQEALGPPLNIHYLKLIDR-------------ENFVDIVDAKLKIPVSGSKSEGL  101 (146)
Q Consensus        35 ~~v~~~~~~s~~y~~Al~~l~~~~~v~~~LG~pI~~~~~~~g~~-------------~~~~~~~~a~l~f~V~G~kg~G~  101 (146)
                      -.+-..++.+.+|+.++..+-+||++-..||.+++.++-+.+..             .+.++-.|.+++|.|+|.+|+|.
T Consensus       150 ei~p~rlsgt~vf~d~~k~vl~~p~vnrylggnvk~ygkdfgg~~agrrnwienyiyededg~qhcrik~nveg~~gkg~  229 (358)
T UniRef100_A0A1  150 EIIPSRLSGTNVFSDATKIVLEDPDVNRYLGGNVKAYGKDFGGQRAGRRNWIENYIYEDEDGMQHCRIKFNVEGNRGKGE  229 (358)
Confidence            34445567889999999999999999999999999877554321             12346789999999999999999


Q human_coa1      102 LYVHSSRGGPFQRWHLDEVFLELK-DGQQIPVFKLS  136 (146)
Q Consensus       102 v~v~a~r~~~~~~w~~~~l~v~~~-~~~~i~L~~~~  136 (146)
                      ++.+-.+..+.++++|  +.+.-. .|..+-+++++
T Consensus       230 ifaekskemg~gefhy--lvfvdgntgavvgiidnr  263 (358)
T UniRef100_A0A1  230 IFAEKSKEMGPGEFHY--LVFVDGNTGAVVGIIDNR  263 (358)
Confidence            9999888875555555  333222 24555555543


No 447
>UniRef100_A0A3A8QW25 Uncharacterized protein n=2 Tax=Corallococcus aberystwythensis TaxID=2316722 RepID=A0A3A8QW25_9DELT
Probab=97.48  E-value=3.3e-06  Score=65.22  Aligned_cols=78  Identities=17%  Similarity=0.310  Sum_probs=65.5  Template_Neff=1.000

Q human_coa1       41 HSRALYYKLAVEQLQSHPEAQEALGPPLNIHYLKLIDR---------ENFVDIVDAKLKIPVSGSKSEGLLYVHSSRGGP  111 (146)
Q Consensus        41 ~~~s~~y~~Al~~l~~~~~v~~~LG~pI~~~~~~~g~~---------~~~~~~~~a~l~f~V~G~kg~G~v~v~a~r~~~  111 (146)
                      +.-|+.-+.|+..+...++++.+||+||+..||.++..         .-+...++++.+.||.|+.+.|..++..+|.+ 
T Consensus       187 lrmsdapraalaklsaceearrllgepidvawwgwshgylkvprgrqtwsatsgrvnwrmpvagstgrgvfhfqgekin-  265 (297)
T UniRef100_A0A3  187 LRMSDAPRAALAKLSACEEARRLLGEPIDVAWWGWSHGYLKVPRGRQTWSATSGRVNWRMPVAGSTGRGVFHFQGEKIN-  265 (297)
Confidence            35678888999999999999999999999988776543         12235689999999999999999999999997 


Q human_coa1      112 FQRWHLDEV  120 (146)
Q Consensus       112 ~~~w~~~~l  120 (146)
                       +-|+.+-+
T Consensus       266 -gfwkmegi  273 (297)
T UniRef100_A0A3  266 -GFWKMEGI  273 (297)
Confidence             78987654


No 448
>UniRef100_A0A060S720 Mitochondrial import inner membrane translocase subunit TIM21 n=1 Tax=Pycnoporus cinnabarinus TaxID=5643 RepID=A0A060S720_PYCCI
Probab=97.48  E-value=3e-06  Score=71.52  Aligned_cols=84  Identities=19%  Similarity=0.191  Sum_probs=68.8  Template_Neff=3.300

Q human_coa1       13 MPLGARILFHGVFYAGGFAIVYYLIQKFH----SRALYYKLAVEQLQSHPEAQEALGPPLNIHYLKLIDR----------   78 (146)
Q Consensus        13 ~~l~~~~~~~~~~~~~~~~~~~~~v~~~~----~~s~~y~~Al~~l~~~~~v~~~LG~pI~~~~~~~g~~----------   78 (146)
                      .-..+|++|  ++++|+.+++.|.+..++    +.+-.|.+|.++++.+|+|.+.|-.|+.++.-+-+..          
T Consensus       123 ARTtNL~VI--LlGAGLSAvLiYALTSELFSkNSPTVLYgdACErIKaSp~vakyL~gPL~FHNnPPS~~RPRHRNrhVs  200 (410)
T UniRef100_A0A0  123 ARTTNLTVI--LLGAGLSAVLIYALTSELFSKNSPTVLYGDACERIKASPKVAKYLQGPLTFHNNPPSASRPRHRNRHVS  200 (410)
Confidence            345588888  899999999999988875    3357999999999999999999999999987443311          


Q human_coa1       79 ----ENFVDIVDAKLKIPVSGSKS   98 (146)
Q Consensus        79 ----~~~~~~~~a~l~f~V~G~kg   98 (146)
                          .+..|.+|+-|.|+|+|.-.
T Consensus       201 SQi~vDssGrEHMlL~FYVqGr~~  224 (410)
T UniRef100_A0A0  201 SQIAVDSSGREHMLLNFYVQGRPP  224 (410)
Confidence                24458999999999999775


No 449
>UniRef100_A0A498IVJ2 Uncharacterized protein n=2 Tax=Malus domestica TaxID=3750 RepID=A0A498IVJ2_MALDO
Probab=97.47  E-value=3.6e-06  Score=69.32  Aligned_cols=70  Identities=24%  Similarity=0.330  Sum_probs=56.1  Template_Neff=1.000

Q human_coa1       45 LYYKLAVEQLQSHPEAQEALGPPLNIHYLKLIDRENFVDIVDAKLKIPVSGSKSEGLLYVHSSRGGPFQRW  115 (146)
Q Consensus        45 ~~y~~Al~~l~~~~~v~~~LG~pI~~~~~~~g~~~~~~~~~~a~l~f~V~G~kg~G~v~v~a~r~~~~~~w  115 (146)
                      ..-..|++.+.+||.+.+++|+||-.+.|-..+.........+..+|+|.||+|.|.+.+++.|+.+ +.|
T Consensus       408 scsskamekasknpaiieaigepivkgpwynaslavahkrhsvsctfpvsgprgagvlevkavrngd-dtw  477 (536)
T UniRef100_A0A4  408 SCSSKAMEKASKNPAIIEAIGEPIVKGPWYNASLAVAHKRHSVSCTFPVSGPRGAGVLEVKAVRNGD-DTW  477 (536)
Confidence            3446899999999999999999998776544433333345678899999999999999999999885 555


No 450
>UniRef100_A0A060YHH4 TIM21-like protein, mitochondrial n=1 Tax=Oncorhynchus mykiss TaxID=8022 RepID=A0A060YHH4_ONCMY
Probab=97.46  E-value=3.6e-06  Score=60.39  Aligned_cols=88  Identities=15%  Similarity=0.143  Sum_probs=60.3  Template_Neff=1.182

Q human_coa1       17 ARILFHGVFYAGGFAIVYYLIQKFH-SR---ALYYKLAVEQLQSHPEAQEALGPPLNIHYLKLIDRENFVDIVDAKLKIP   92 (146)
Q Consensus        17 ~~~~~~~~~~~~~~~~~~~~v~~~~-~~---s~~y~~Al~~l~~~~~v~~~LG~pI~~~~~~~g~~~~~~~~~~a~l~f~   92 (146)
                      .+.++  ++++++.+++.|.++.++ ++   +.+|..|+..++-||++.-.+|+||+..+..+.... .....++  ...
T Consensus        44 ylivv--liglgvtggllyvvfqelfsssspnkvyskafnearlhpevigvfgepikcfgetsrrgr-rqrvshv--~~~  118 (164)
T UniRef100_A0A0   44 YLIVV--LIGLGVTGGLLYVVFQELFSSSSPNKVYSKAFNEARLHPEVIGVFGEPIKCFGETSRRGR-RQRVSHV--DST  118 (164)
Confidence            44444  788888999999998875 22   468999999999999999999999998876553211 0111223  333


Q human_coa1       93 VSGSKSEGLLYVHSSRG  109 (146)
Q Consensus        93 V~G~kg~G~v~v~a~r~  109 (146)
                      ++-.+..|+++.+....
T Consensus       119 lkekn~~g~~hteskev  135 (164)
T UniRef100_A0A0  119 LKEKNPQGTVHTESKEV  135 (164)
Confidence            44445567777665443


No 451
>UniRef100_A0A1E5REV6 Mitochondrial import inner membrane translocase subunit TIM21 n=1 Tax=Hanseniaspora osmophila TaxID=56408 RepID=A0A1E5REV6_9ASCO
Probab=97.46  E-value=3.7e-06  Score=66.09  Aligned_cols=116  Identities=15%  Similarity=0.115  Sum_probs=82.6  Template_Neff=1.535

Q human_coa1       24 VFYAGGFAIVYYLIQKFH----SRALYYKLAVEQLQSHPEAQEALG--------PPLNIHY-------LKLIDR------   78 (146)
Q Consensus        24 ~~~~~~~~~~~~~v~~~~----~~s~~y~~Al~~l~~~~~v~~~LG--------~pI~~~~-------~~~g~~------   78 (146)
                      +.++|+.+.+.|++++++    .++..|++|+.++++|+--+.+|-        +.++.++       |.....      
T Consensus       141 ~ga~gl~~iviyli~self~psgdt~~fnrav~~ve~d~isr~ll~c~d~~~tke~lkayge~~~~d~wtrnrp~~s~~k  220 (298)
T UniRef100_A0A1  141 VGAVGLSAIVIYLITSELFSPSGDTRMFNRAVSMVEKDEISRSLLQCDDYGDTKERLKAYGELFTSDRWTRNRPAQSQKK  220 (298)
Confidence            344555666778888875    457899999999999887666664        2233333       222211      


Q human_coa1       79 ENFVDIVDAKLKIPVSGSKSEGLLYVHSSRGGPFQRWHLDEVFLELKDGQQIPVFKLSGEN  139 (146)
Q Consensus        79 ~~~~~~~~a~l~f~V~G~kg~G~v~v~a~r~~~~~~w~~~~l~v~~~~~~~i~L~~~~~~~  139 (146)
                      ....|..+-.|.|+|+..|..|+||++|...+.+-+-++..+++++++.++.+|..+..+.
T Consensus       221 i~~~g~~~y~m~f~ves~kk~g~v~iea~~s~~~~qp~f~~~yidvpg~~rhylikp~~~~  281 (298)
T UniRef100_A0A1  221 IDKYGRSHYSMRFNVESKKKRGLVHIEAADSDQNYQPDFISIYIDVPGEKRHYLIKPKINT  281 (298)
Confidence            1234778899999999999999999999887643444666777788888899998876544


No 452
>UniRef100_A0A1R3JWB5 Uncharacterized protein n=1 Tax=Corchorus capsularis TaxID=210143 RepID=A0A1R3JWB5_COCAP
Probab=97.44  E-value=4.1e-06  Score=72.12  Aligned_cols=67  Identities=21%  Similarity=0.330  Sum_probs=55.0  Template_Neff=1.358

Q human_coa1       48 KLAVEQLQSHPEAQEALGPPLNIHYLKLIDRENFVDIVDAKLKIPVSGSKSEGLLYVHSSRGGPFQRW  115 (146)
Q Consensus        48 ~~Al~~l~~~~~v~~~LG~pI~~~~~~~g~~~~~~~~~~a~l~f~V~G~kg~G~v~v~a~r~~~~~~w  115 (146)
                      .+|++.+++|..+++++|+||+.+.|-..+-........+..+|||.||.|.|.+.++|.|+.+ +.|
T Consensus       623 ska~eka~~nqa~~daigepi~kgpwy~aslavahkr~s~sctfpvsgpqg~g~lqlkavrng~-d~w  689 (749)
T UniRef100_A0A1  623 SKAMEKASKNQAIIDAIGEPIKKGPWYDASLAVAHKRQSVSCTFPVSGPQGSGVLQLKAVRNGD-DNW  689 (749)
Confidence            5899999999999999999999876544433333345678899999999999999999999875 444


No 453
>UniRef100_E8X7H6 Uncharacterized protein n=1 Tax=Granulicella tundricola (strain ATCC BAA-1859 / DSM 23138 / MP5ACTX9) TaxID=1198114 RepID=E8X7H6_GRATM
Probab=97.44  E-value=4.3e-06  Score=57.29  Aligned_cols=69  Identities=26%  Similarity=0.414  Sum_probs=54.2  Template_Neff=1.000

Q human_coa1       58 PEAQEALGPPLNIHYLKLIDRENFVDIVDAKLKIPVSGSKSEGLLYVHSSRGGPFQRWHLDEVFLELKDGQ  128 (146)
Q Consensus        58 ~~v~~~LG~pI~~~~~~~g~~~~~~~~~~a~l~f~V~G~kg~G~v~v~a~r~~~~~~w~~~~l~v~~~~~~  128 (146)
                      .-+..+||+.++.-+-.+-+-..+.+.|.+++..||.|.+.+|.+.+++....  +.|+++.+.+++++..
T Consensus        48 hlahallgenlrtvgsasinlheqgdsgtaqlnlpvsgtrnkgllnveanesg--gvwkienldirvdgns  116 (126)
T UniRef100_E8X7   48 HLAHALLGENLRTVGSASINLHEQGDSGTAQLNLPVSGTRNKGLLNVEANESG--GVWKIENLDIRVDGNS  116 (126)
Confidence            34567889988765433333334556789999999999999999999998876  7999999999998643


No 454
>UniRef100_A0A3S9P8C0 Uncharacterized protein n=1 Tax=Flammeovirga pectinis TaxID=2494373 RepID=A0A3S9P8C0_9BACT
Probab=97.43  E-value=4.4e-06  Score=56.69  Aligned_cols=91  Identities=16%  Similarity=0.211  Sum_probs=69.1  Template_Neff=1.148

Q human_coa1       31 AIVYYLIQKFHSRALYYKLAVEQLQSHPEAQEALGPPLNIHYLKL-IDR--ENFVDIVDAKLKIPVSGSKSEGLLYVHSS  107 (146)
Q Consensus        31 ~~~~~~v~~~~~~s~~y~~Al~~l~~~~~v~~~LG~pI~~~~~~~-g~~--~~~~~~~~a~l~f~V~G~kg~G~v~v~a~  107 (146)
                      ..+||+-+..+..+++|.+|++.++.+.-+...+|.--...-|++ |..  .++...|.+.+.+|++|.|.+-.|.+...
T Consensus        20 m~ifyfsfesiqetpayh~alkei~~stli~~r~g~i~~~dkwdseg~veiennst~gkayfvipiqgekds~hvsislf   99 (115)
T UniRef100_A0A3   20 MIIFYFSFESIQETPAYHQALKEIRSSTLIHNRIGDINSIDKWDSEGSVEIENNSTDGKAYFVIPIQGEKDSIHVSISLF   99 (115)
Confidence            345666667788999999999999999999999997323333433 322  34445789999999999999999888887


Q human_coa1      108 RGGPFQRWHLDEVFL  122 (146)
Q Consensus       108 r~~~~~~w~~~~l~v  122 (146)
                      .+. .+.|.++.+.+
T Consensus       100 ene-hgnwivenmkv  113 (115)
T UniRef100_A0A3  100 ENE-HGNWIVENMKV  113 (115)
Confidence            776 48998876544


No 455
>UniRef100_A0A3E0PJ43 Uncharacterized protein n=1 Tax=Acidobacteria bacterium TaxID=1978231 RepID=A0A3E0PJ43_9BACT
Probab=97.43  E-value=4.5e-06  Score=60.89  Aligned_cols=73  Identities=22%  Similarity=0.204  Sum_probs=61.3  Template_Neff=1.000

Q human_coa1       38 QKFHSRALYYKLAVEQLQSHPEAQEALGPPLNIHYLKLIDREN-FVDIVDAKLKIPVSGSKSEGLLYVHSSRGG  110 (146)
Q Consensus        38 ~~~~~~s~~y~~Al~~l~~~~~v~~~LG~pI~~~~~~~g~~~~-~~~~~~a~l~f~V~G~kg~G~v~v~a~r~~  110 (146)
                      ...+++|..|+-|+-.+-+||.+.++||..+..+.+.|-+... ..+-..+-+++-++|+||-|.+++...-.+
T Consensus        92 afsmkdsreyecavgyalkdpavtdalgkdvtagnfawissfesgggfrtayfrvllkgskgvgnlyissyvap  165 (191)
T UniRef100_A0A3   92 AFSMKDSREYECAVGYALKDPAVTDALGKDVTAGNFAWISSFESGGGFRTAYFRVLLKGSKGVGNLYISSYVAP  165 (191)
Confidence            3457899999999999999999999999999998887765433 335567889999999999999999876654


No 456
>UniRef100_A0A0A7LIW3 Uncharacterized protein n=1 Tax=Hymenobacter sp. DG25B TaxID=1385664 RepID=A0A0A7LIW3_9BACT
Probab=97.42  E-value=4.3e-06  Score=60.63  Aligned_cols=74  Identities=9%  Similarity=0.138  Sum_probs=58.9  Template_Neff=3.000

Q human_coa1       42 SRALYYKLAVEQLQSHPEAQEALGPPLNIHYLKLIDRENFVDIVDAKLKIPVSGSKSEGLLYVHSSRGGPFQRWHLDE  119 (146)
Q Consensus        42 ~~s~~y~~Al~~l~~~~~v~~~LG~pI~~~~~~~g~~~~~~~~~~a~l~f~V~G~kg~G~v~v~a~r~~~~~~w~~~~  119 (146)
                      ..+++...|+.-++-+|++....|+ |....+.....  ........++|.++|.|+.+++..++.|.+. |.|++-+
T Consensus        45 ~~~d~I~~Am~sAkvSPRIlsRTG~-I~s~nfk~~k~--~~kkDSl~fri~LkGEka~AtIk~~~vkqps-G~W~I~k  118 (137)
T UniRef100_A0A0   45 EPPDLILSAMSSAKVSPRILSRTGE-ISSKNFKVEKP--GAKKDSLVFRFKLKGEKATATIKLWMVKQPS-GEWNIVK  118 (137)
Confidence            3468999999999999999999999 54433333211  1235688999999999999999999999984 8998754


No 457
>UniRef100_X6NIW1 Uncharacterized protein n=1 Tax=Reticulomyxa filosa TaxID=46433 RepID=X6NIW1_RETFI
Probab=97.42  E-value=4.8e-06  Score=61.50  Aligned_cols=90  Identities=12%  Similarity=0.182  Sum_probs=69.9  Template_Neff=1.000

Q human_coa1       44 ALYYKLAVEQLQSHPEAQEALGPPLNIHYLK-LIDRENFVDIVDAKLKIPVSGSKSEGLLYVHSSRGGPFQRWHLDEVFL  122 (146)
Q Consensus        44 s~~y~~Al~~l~~~~~v~~~LG~pI~~~~~~-~g~~~~~~~~~~a~l~f~V~G~kg~G~v~v~a~r~~~~~~w~~~~l~v  122 (146)
                      ..+-++.+.++++||++..++|..|-..... .-+-.++++.++.++.+.+.|.||.+.|.+++-.++  ++|+..+..+
T Consensus       115 eriqretfslvqedprviraigsdifaqqvmhnvnfkdndghersqvvynirgkkgearvdvemlndd--gkwemqyciv  192 (208)
T UniRef100_X6NI  115 ERIQRETFSLVQEDPRVIRAIGSDIFAQQVMHNVNFKDNDGHERSQVVYNIRGKKGEARVDVEMLNDD--GKWEMQYCIV  192 (208)
Confidence            3567889999999999999999988654322 222234456778889999999999999999998876  8999999888


Q human_coa1      123 ELKDGQQIPVFKLS  136 (146)
Q Consensus       123 ~~~~~~~i~L~~~~  136 (146)
                      ..+ -..|.+.+++
T Consensus       193 ttp-fsvipivdnr  205 (208)
T UniRef100_X6NI  193 TTP-FSVIPIVDNR  205 (208)
Confidence            765 3466666654


No 458
>UniRef100_A0A2K3NYZ0 Uncharacterized protein n=1 Tax=Trifolium pratense TaxID=57577 RepID=A0A2K3NYZ0_TRIPR
Probab=97.42  E-value=4.8e-06  Score=63.64  Aligned_cols=70  Identities=20%  Similarity=0.295  Sum_probs=55.7  Template_Neff=1.000

Q human_coa1       46 YYKLAVEQLQSHPEAQEALGPPLNIHYLKLIDRENFVDIVDAKLKIPVSGSKSEGLLYVHSSRGGPFQRWH  116 (146)
Q Consensus        46 ~y~~Al~~l~~~~~v~~~LG~pI~~~~~~~g~~~~~~~~~~a~l~f~V~G~kg~G~v~v~a~r~~~~~~w~  116 (146)
                      .-..|++-+..|..+.+++|+||-.+.|-..+.........+..+|||.||+|+|.+.+.+.|+.+ +.|.
T Consensus       139 csskamedasknqaiidaigepivkgpwynaslavahkrqsvscsfpvsgprgsgvlqlkavrngd-dtws  208 (270)
T UniRef100_A0A2  139 CSSKAMEDASKNQAIIDAIGEPIVKGPWYNASLAVAHKRQSVSCSFPVSGPRGSGVLQLKAVRNGD-DTWS  208 (270)
Confidence            336789999999999999999998776544433333345678899999999999999999999874 5554


No 459
>UniRef100_A0A3C0KWU2 TPR_REGION domain-containing protein (Fragment) n=1 Tax=Syntrophus sp. (in: Bacteria) TaxID=48412 RepID=A0A3C0KWU2_9DELT
Probab=97.42  E-value=4.8e-06  Score=62.50  Aligned_cols=95  Identities=19%  Similarity=0.320  Sum_probs=73.4  Template_Neff=1.000

Q human_coa1       32 IVYYLIQKFHSRALYYKLAVEQLQSHPEAQEALGPPLNI-HYLKLIDRENFVDIVDAKLKIPVSGSKSEGLLYVHSSRGG  110 (146)
Q Consensus        32 ~~~~~v~~~~~~s~~y~~Al~~l~~~~~v~~~LG~pI~~-~~~~~g~~~~~~~~~~a~l~f~V~G~kg~G~v~v~a~r~~  110 (146)
                      .++|.+...+++|+.|+.|-..+++|.++.+-||+--+. .|++++-. .+...-.++++.+|+|.|+.|..|+...-..
T Consensus        72 silfgindfikdsepfkiassfvkenqqikddlgevtetapwfpsslk-tsgstvqvqltlrvegnkgagkayvtlvyvr  150 (235)
T UniRef100_A0A3   72 SILFGINDFIKDSEPFKIASSFVKENQQIKDDLGEVTETAPWFPSSLK-TSGSTVQVQLTLRVEGNKGAGKAYVTLVYVR  150 (235)
Confidence            345667777899999999999999999999999985543 45555422 2233457889999999999999999887765


Q human_coa1      111 PFQRWHLDEVFLELKDGQQ  129 (146)
Q Consensus       111 ~~~~w~~~~l~v~~~~~~~  129 (146)
                        +.|++.....+-..|+.
T Consensus       151 --drwqitaasyenrqgkv  167 (235)
T UniRef100_A0A3  151 --DRWQITAASYENRQGKV  167 (235)
Confidence              58999887777654443


No 460
>UniRef100_H8FH51 Putative membrane protein n=1 Tax=Xanthomonas citri pv. mangiferaeindicae LMG 941 TaxID=1156940 RepID=H8FH51_XANCI
Probab=97.41  E-value=4.9e-06  Score=49.73  Aligned_cols=44  Identities=20%  Similarity=0.247  Sum_probs=37.4  Template_Neff=1.000

Q human_coa1       25 FYAGGFAIVYYLIQKFHSRALYYKLAVEQLQSHPEAQEALGPPL   68 (146)
Q Consensus        25 ~~~~~~~~~~~~v~~~~~~s~~y~~Al~~l~~~~~v~~~LG~pI   68 (146)
                      +...-++++.|.+...+++|++|+.|++.++.|.++.++||.|-
T Consensus        11 llalpiggvlyvitaalkssdvyrdalqiaktdarvvqllgtps   54 (58)
T UniRef100_H8FH   11 LLALPIGGVLYVITAALKSSDVYRDALQIAKTDARVVQLLGTPS   54 (58)
Confidence            33344567788888889999999999999999999999999863


No 461
>UniRef100_A0A068UZB3 Uncharacterized protein n=1 Tax=Coffea canephora TaxID=49390 RepID=A0A068UZB3_COFCA
Probab=97.41  E-value=4.8e-06  Score=66.62  Aligned_cols=94  Identities=16%  Similarity=0.256  Sum_probs=74.6  Template_Neff=1.871

Q human_coa1       41 HSRALYYKLAVEQLQSHPEAQEALGPPLNIH-----YLKLIDRE-----NFVDIVDAKLKIPVSGSKSEGLLYVHSSRGG  110 (146)
Q Consensus        41 ~~~s~~y~~Al~~l~~~~~v~~~LG~pI~~~-----~~~~g~~~-----~~~~~~~a~l~f~V~G~kg~G~v~v~a~r~~  110 (146)
                      +....+|..|+..++.+..+.+.+|.|+...     .+..|...     ..-+..+..+-|||+|+..+|.|.++..+..
T Consensus       113 iNPdkvYr~aMrkLntsA~ilevmGaPl~GtdlRAYvmsgGg~~lknfkp~~~~KRCFliFPi~GsErkGlVSvEvkkkk  192 (318)
T UniRef100_A0A0  113 INPDKVYRIAMRKLNTSAGILEVMGAPLTGTDLRAYVMSGGGLKLKNFKPRLRSKRCFLIFPIQGSERKGLVSVEVKKKK  192 (318)
Confidence            4556899999999999999999999997743     23333321     1225678999999999999999999999887


Q human_coa1      111 PFQRWHLDEVFLELK---D-GQQIPVFKLS  136 (146)
Q Consensus       111 ~~~~w~~~~l~v~~~---~-~~~i~L~~~~  136 (146)
                        |++...-+.++++   + .+++.|..++
T Consensus       193 --GQYdmKLLAvDIpmasgpdqRlfliGDe  220 (318)
T UniRef100_A0A0  193 --GQYDMKLLAVDIPMASGPDQRLFLIGDE  220 (318)
Confidence              7899999999985   2 5688887654


No 462
>UniRef100_UPI000719DC3C uncharacterized protein LOC106815749 n=1 Tax=Priapulus caudatus TaxID=37621 RepID=UPI000719DC3C
Probab=97.40  E-value=5.3e-06  Score=54.85  Aligned_cols=89  Identities=34%  Similarity=0.552  Sum_probs=75.1  Template_Neff=1.000

Q human_coa1       46 YYKLAVEQLQSHPEAQEALGPPLNIHYLKLIDRE-NFVDIVDAKLKIPVSGSKSEGLLYVHSSRGGPFQRWHLDEVFLEL  124 (146)
Q Consensus        46 ~y~~Al~~l~~~~~v~~~LG~pI~~~~~~~g~~~-~~~~~~~a~l~f~V~G~kg~G~v~v~a~r~~~~~~w~~~~l~v~~  124 (146)
                      .|+..++.++++--+...||.|++..|....+.. +..+...+.+-+||+|+...|.+...+.+..  -.|++..+++-+
T Consensus         1 mykkslellredglastslglplkarwldladttndrtdstcaklmipiegsttrglllaraskea--vgweleavellv   78 (101)
T UniRef100_UPI0    1 MYKKSLELLREDGLASTSLGLPLKARWLDLADTTNDRTDSTCAKLMIPIEGSTTRGLLLARASKEA--VGWELEAVELLV   78 (101)
Confidence            3789999999999999999999999998776553 3346678999999999999999999999987  579999999988


Q human_coa1      125 KD-GQQIPVFKLS  136 (146)
Q Consensus       125 ~~-~~~i~L~~~~  136 (146)
                      ++ ...|.+....
T Consensus        79 egardkisifqrq   91 (101)
T UniRef100_UPI0   79 EGARDKISIFQRQ   91 (101)
Confidence            86 4577776543


No 463
>UniRef100_UPI000D1CB91A probable mitochondrial import inner membrane translocase subunit TIM21 isoform X3 n=1 Tax=Selaginella moellendorffii TaxID=88036 RepID=UPI000D1CB91A
Probab=97.40  E-value=5.3e-06  Score=62.86  Aligned_cols=110  Identities=12%  Similarity=0.102  Sum_probs=84.5  Template_Neff=1.127

Q human_coa1       24 VFYAGGFAIVYYLIQKFH----SRALYYKLAVEQLQSHPEAQEALGPPLNIHYLKLIDR-----------ENFVDIVDAK   88 (146)
Q Consensus        24 ~~~~~~~~~~~~~v~~~~----~~s~~y~~Al~~l~~~~~v~~~LG~pI~~~~~~~g~~-----------~~~~~~~~a~   88 (146)
                      +.++++++...|.+++++    ++-.+|..|+++++.|.++.-.+|.|+..++..+..+           .+.+|.+++.
T Consensus       112 laglavaaaaayavfkelvfqpkeykifgkaldrvqhdsqvtlrigtpvtgygqesrhraarqrisnrvwkdedgverie  191 (244)
T UniRef100_UPI0  112 LAGLAVAAAAAYAVFKELVFQPKEYKIFGKALDRVQHDSQVTLRIGTPVTGYGQESRHRAARQRISNRVWKDEDGVERIE  191 (244)
Confidence            455555666778888875    5567899999999999999999999999877443221           1334678899


Q human_coa1       89 LKIPVSGSKSEGLLYVHSSRGGPFQRWHLDEVFLELKD--GQQIPVF  133 (146)
Q Consensus        89 l~f~V~G~kg~G~v~v~a~r~~~~~~w~~~~l~v~~~~--~~~i~L~  133 (146)
                      +.+-+.|+.++|.|+-++.++.-...|++.++.+++-.  ..++-|+
T Consensus       192 ~~~~~~~~~~s~~v~~~~~k~~l~r~~k~~~~ivdvf~p~~~r~mle  238 (244)
T UniRef100_UPI0  192 IMFFCCGPQSSSKVYTEMFKDKLDRCWKFTWTIVDVFAPTPSRIMLE  238 (244)
Confidence            99999999999999999888765578999888887743  4455554


No 464
>UniRef100_A0A1Y2BWY6 Uncharacterized protein n=1 Tax=Rhizoclosmatium globosum TaxID=329046 RepID=A0A1Y2BWY6_9FUNG
Probab=97.40  E-value=5.4e-06  Score=62.43  Aligned_cols=120  Identities=13%  Similarity=0.204  Sum_probs=82.7  Template_Neff=1.000

Q human_coa1       15 LGARILFHGVFYAGGFAIVY-YLIQKFH---SRALYYKLAVEQLQSHPEAQEALGPPLNIHY-L-KLI-DR--------E   79 (146)
Q Consensus        15 l~~~~~~~~~~~~~~~~~~~-~~v~~~~---~~s~~y~~Al~~l~~~~~v~~~LG~pI~~~~-~-~~g-~~--------~   79 (146)
                      .+++.++  ++++++.++-+ |.+...+   -.-..|..|++.+..|-.+.+.+|.|+..++ + +.+ ..        .
T Consensus        77 tgylgvi--lagvglgglslsyvivdfiddyyakklfddafekvsshgaiidtigtpmrghggigprggeqnvrrtvykd  154 (240)
T UniRef100_A0A1   77 TGYLGVI--LAGVGLGGLSLSYVIVDFIDDYYAKKLFDDAFEKVSSHGAIIDTIGTPMRGHGGIGPRGGEQNVRRTVYKD  154 (240)
Confidence            4566666  34444333322 3333322   2346889999999999999999999998754 2 111 11        1


Q human_coa1       80 NFVDIVDAKLKIPVSGSKSEGLLYVHSSRGGPFQRWHLDEVFLELKD-------GQQIPVFKLSG  137 (146)
Q Consensus        80 ~~~~~~~a~l~f~V~G~kg~G~v~v~a~r~~~~~~w~~~~l~v~~~~-------~~~i~L~~~~~  137 (146)
                      +..+...+-|-|-++||.++|+.+|.-.++.+ ++++|..+..++..       .+++.+.+++.
T Consensus       155 dqggdkqvimyfviegpngkgtayvnqiknad-geyeynvlsadvqrhgqrpgsakrvfiidnrl  218 (240)
T UniRef100_A0A1  155 DQGGDKQVIMYFVIEGPNGKGTAYVNQIKNAD-GEYEYNVLSADVQRHGQRPGSAKRVFIIDNRL  218 (240)
Confidence            23356788899999999999999999999884 89999888877642       24666666653


No 465
>UniRef100_A0A177ATC9 TIM21-like protein, mitochondrial n=1 Tax=Intoshia linei TaxID=1819745 RepID=A0A177ATC9_9BILA
Probab=97.38  E-value=6e-06  Score=61.11  Aligned_cols=92  Identities=17%  Similarity=0.199  Sum_probs=72.3  Template_Neff=1.000

Q human_coa1       17 ARILFHGVFYAGGFAIVYYLIQKFHSRA----LYYKLAVEQLQSHPEAQEALGPPLNIHYLKLIDR---------ENFVD   83 (146)
Q Consensus        17 ~~~~~~~~~~~~~~~~~~~~v~~~~~~s----~~y~~Al~~l~~~~~v~~~LG~pI~~~~~~~g~~---------~~~~~   83 (146)
                      .+.++  +.++++.+.+-|.+++++.+|    ++|...+.++..|.++--.+|.|++.++-....-         .-+.+
T Consensus        80 ylfii--lcgigcfgyigytlfseigssqspvsiygkvfklcnkndevyitfgsplksygsetrrfrrqhirsktykngd  157 (210)
T UniRef100_A0A1   80 YLFII--LCGIGCFGYIGYTLFSEIGSSQSPVSIYGKVFKLCNKNDEVYITFGSPLKSYGSETRRFRRQHIRSKTYKNGD  157 (210)
Confidence            34444  777888888888888887553    5899999999999999999999999876433211         11235


Q human_coa1       84 IVDAKLKIPVSGSKSEGLLYVHSSRGG  110 (146)
Q Consensus        84 ~~~a~l~f~V~G~kg~G~v~v~a~r~~  110 (146)
                      ...++++|.++||-.+|.|++-|...+
T Consensus       158 tttvelqfnikgpyaegivyviasnkn  184 (210)
T UniRef100_A0A1  158 TTTVELQFNIKGPYAEGIVYVIASNKN  184 (210)
Confidence            678999999999999999999987665


No 466
>UniRef100_F0XTT2 Cytochrome c oxidase assembly protein n=1 Tax=Grosmannia clavigera (strain kw1407 / UAMH 11150) TaxID=655863 RepID=F0XTT2_GROCL
Probab=97.38  E-value=6e-06  Score=71.86  Aligned_cols=95  Identities=21%  Similarity=0.209  Sum_probs=78.0  Template_Neff=1.000

Q human_coa1       41 HSRALYYKLAVEQLQSHPEAQEALGPPLNIH-YLKLIDRENFVDIVDAKLKIPVSGSKSEGLLYVHSSRGGPFQRWHLDE  119 (146)
Q Consensus        41 ~~~s~~y~~Al~~l~~~~~v~~~LG~pI~~~-~~~~g~~~~~~~~~~a~l~f~V~G~kg~G~v~v~a~r~~~~~~w~~~~  119 (146)
                      .++|++....+..++.+|+++.+||..|-+. .++|-...-+.-+++++++|-|.|.+..+.+++...|......++..+
T Consensus       841 kssspvvsstlyalrtsprarallgdeiyfrdripwiagemnqlqgridvqfmvrgtrsearmrftsrrpssravfetle  920 (1001)
T UniRef100_F0XT  841 KSSSPVVSSTLYALRTSPRARALLGDEIYFRDRIPWIAGEMNQLQGRIDVQFMVRGTRSEARMRFTSRRPSSRAVFETLE  920 (1001)
Confidence            4678899999999999999999999988763 355543322234689999999999999999999999887656677778


Q human_coa1      120 VFLELKDGQQIPVFKL  135 (146)
Q Consensus       120 l~v~~~~~~~i~L~~~  135 (146)
                      +.++..|++.|+|+.+
T Consensus       921 wsletadgrkidllqd  936 (1001)
T UniRef100_F0XT  921 WSLETADGRKIDLLQD  936 (1001)
Confidence            8888889999999864


No 467
>UniRef100_A0A176W413 Uncharacterized protein n=1 Tax=Marchantia polymorpha subsp. ruderalis TaxID=1480154 RepID=A0A176W413_MARPO
Probab=97.37  E-value=6e-06  Score=68.13  Aligned_cols=96  Identities=11%  Similarity=0.228  Sum_probs=76.1  Template_Neff=1.669

Q human_coa1       40 FHSRALYYKLAVEQLQSHPEAQEALGPPLNIHY-----LKLIDRE-----NFVDIVDAKLKIPVSGSKSEGLLYVHSSRG  109 (146)
Q Consensus        40 ~~~~s~~y~~Al~~l~~~~~v~~~LG~pI~~~~-----~~~g~~~-----~~~~~~~a~l~f~V~G~kg~G~v~v~a~r~  109 (146)
                      .+....+|+.|+..++.+..|.+..|.|+....     +..+.-.     ..-.+.++.+-|||.|...+|.|.++..+.
T Consensus       227 ti~pdavyriamrklntsa~vle~mgapl~gtdlrayimsgg~lr~k~~rprls~krcfiifpi~gaerkglvsievkkk  306 (432)
T UniRef100_A0A1  227 TINPDAVYRIAMRKLNTSAPVLEVMGAPLSGTDLRAYIMSGGGLRIKGFRPRLSNKRCFIIFPIRGAERKGLVSIEVKKK  306 (432)
Confidence            356678999999999999999999999987432     3333221     122457889999999999999999999998


Q human_coa1      110 GPFQRWHLDEVFLELKD---GQQIPVFKLSG  137 (146)
Q Consensus       110 ~~~~~w~~~~l~v~~~~---~~~i~L~~~~~  137 (146)
                      .  +++.+..+.|+++.   .++++|+.+.+
T Consensus       307 ~--g~ydfkllavdipt~g~d~r~~ligde~  335 (432)
T UniRef100_A0A1  307 K--GQYDFKLLAVDIPTAGADHRVYLIGDED  335 (432)
Confidence            7  79999999999985   57888876543


No 468
>UniRef100_A0A267FGY8 Uncharacterized protein (Fragment) n=1 Tax=Macrostomum lignano TaxID=282301 RepID=A0A267FGY8_9PLAT
Probab=97.37  E-value=6.4e-06  Score=58.90  Aligned_cols=131  Identities=25%  Similarity=0.366  Sum_probs=85.1  Template_Neff=1.000

Q human_coa1        5 KYAGSRRSMPLGARILFHGVFYAGGFAIVYYL---IQKFHSRALYYKLAVEQLQSHPEAQEALGPPLNIHYLK-LIDR--   78 (146)
Q Consensus         5 ~~~~~~~~~~l~~~~~~~~~~~~~~~~~~~~~---v~~~~~~s~~y~~Al~~l~~~~~v~~~LG~pI~~~~~~-~g~~--   78 (146)
                      |.|.|.-..-|+.|+++    .++.++.+|..   ++...-...+-+.|++++.+.|.+.+.||.|+..+... .++.  
T Consensus        11 rvmqmqaarllggcavf----sigmvgvvysgtkymqhkvhtagytklalelindyphvekclgrpvtpgrvvffgdker   86 (165)
T UniRef100_A0A2   11 RVMQMQAARLLGGCAVF----SIGMVGVVYSGTKYMQHKVHTAGYTKLALELINDYPHVEKCLGRPVTPGRVVFFGDKER   86 (165)
Confidence            34444445666777766    23333444322   22333445677899999999999999999999876532 2322  


Q human_coa1       79 ENF--VDIVDAKLKIPVSGSKSEGLLYVHSSRGG-------PFQRWHLDEVFLELKD----GQQIPVFKLSGEN  139 (146)
Q Consensus        79 ~~~--~~~~~a~l~f~V~G~kg~G~v~v~a~r~~-------~~~~w~~~~l~v~~~~----~~~i~L~~~~~~~  139 (146)
                      .|+  ....--.++.||.|-..+|.++++|.+.+       ++..|+++++.+.++.    +-+....+...++
T Consensus        87 fnswtpksalrklklpvhgfhssgylyiwakkidmlepddsdetvwqierldlalpklqggncrwtfydrggsd  160 (165)
T UniRef100_A0A2   87 FNSWTPKSALRKLKLPVHGFHSSGYLYIWAKKIDMLEPDDSDETVWQIERLDLALPKLQGGNCRWTFYNRGGSD  160 (165)
Confidence            121  12233468999999999999999998742       1346999999998763    2366666544433


No 469
>UniRef100_A0A1S8B7V5 Cytochrome oxidase assembly protein 1 n=1 Tax=Diplodia seriata TaxID=420778 RepID=A0A1S8B7V5_9PEZI
Probab=97.36  E-value=6.7e-06  Score=58.91  Aligned_cols=70  Identities=20%  Similarity=0.237  Sum_probs=57.4  Template_Neff=1.000

Q human_coa1       41 HSRALYYKLAVEQLQSHPEAQEALGPPLNIH-YLKLIDRENFVDIVDAKLKIPVSGSKSEGLLYVHSSRGG  110 (146)
Q Consensus        41 ~~~s~~y~~Al~~l~~~~~v~~~LG~pI~~~-~~~~g~~~~~~~~~~a~l~f~V~G~kg~G~v~v~a~r~~  110 (146)
                      ..+|.+.+..+..++.||+++++||..|.+. .++|-+.....-.+++++++-|+|.++.|.+.+..+|..
T Consensus        43 kqsssvvestlyalrthpearehlggeiqfassmpwisgtidqlhgridvsygvkgrngrgvmrfrserrk  113 (167)
T UniRef100_A0A1   43 KQSSSVVESTLYALRTHPEAREHLGGEIQFASSMPWISGTIDQLHGRIDVSYGVKGRNGRGVMRFRSERRK  113 (167)
Confidence            3667888999999999999999999889863 456543333334689999999999999999999998875


No 470
>UniRef100_A0A533Y277 Uncharacterized protein n=1 Tax=Nitrospirae bacterium TaxID=2026887 RepID=A0A533Y277_9BACT
Probab=97.36  E-value=6.9e-06  Score=58.22  Aligned_cols=90  Identities=21%  Similarity=0.317  Sum_probs=71.5  Template_Neff=1.000

Q human_coa1       42 SRALYYKLAVEQLQSHPEAQEALGPPLNI---HYLKLIDRENFVDIVDAKLKIPVSGSKSEGLLYVHSSRGGPFQRWHLD  118 (146)
Q Consensus        42 ~~s~~y~~Al~~l~~~~~v~~~LG~pI~~---~~~~~g~~~~~~~~~~a~l~f~V~G~kg~G~v~v~a~r~~~~~~w~~~  118 (146)
                      -+|+.|++|...+-.||++..+-|. |..   .+|..-....+...|.+.+...|+|-|....+.+.+.|..  ..|.+.
T Consensus        39 lqsdayqeakrfaltnpevmnlagp-isevtlrfwsgfhvtysgsggeasfvldvkggkeqsildvrmtrva--nswnvi  115 (155)
T UniRef100_A0A5   39 LQSDAYQEAKRFALTNPEVMNLAGP-ISEVTLRFWSGFHVTYSGSGGEASFVLDVKGGKEQSILDVRMTRVA--NSWNVI  115 (155)
Confidence            5689999999999999999998885 443   2232222233345689999999999999999999999997  689999


Q human_coa1      119 EVFLELKDGQQIPVFK  134 (146)
Q Consensus       119 ~l~v~~~~~~~i~L~~  134 (146)
                      +.++..++.+-|.+..
T Consensus       116 eaylttknqkgipikq  131 (155)
T UniRef100_A0A5  116 EAYLTTKNQKGIPIKQ  131 (155)
Confidence            9999988876676654


No 471
>UniRef100_A0A2G5B6N1 DUF1783-domain-containing protein n=1 Tax=Coemansia reversa (strain ATCC 12441 / NRRL 1564) TaxID=763665 RepID=A0A2G5B6N1_COERN
Probab=97.35  E-value=7.1e-06  Score=60.67  Aligned_cols=90  Identities=22%  Similarity=0.241  Sum_probs=70.7  Template_Neff=1.000

Q human_coa1       42 SRALYYKLAVEQLQSHPEAQEALGPPLNIH-YLKLIDRENFVDIVDAKLKIPVSGSKS-EGLLYVHSSRGGP-FQRWHLD  118 (146)
Q Consensus        42 ~~s~~y~~Al~~l~~~~~v~~~LG~pI~~~-~~~~g~~~~~~~~~~a~l~f~V~G~kg-~G~v~v~a~r~~~-~~~w~~~  118 (146)
                      ..|.+...|+-.++.|+.+.+++|..+.+. .++|-+...+.-.|-+++.|.|.|.|. -|.+.++..|... +++|...
T Consensus       114 mtstpvtaalftarhnegvckafgkhlnfasafpwisgdishlkgfvdvefdvigdkdvvghlvlksrrvgkqngewhtv  193 (208)
T UniRef100_A0A2  114 MTSTPVTAALFTARHNEGVCKAFGKHLNFASAFPWISGDISHLKGFVDVEFDVIGDKDVVGHLVLKSRRVGKQNGEWHTV  193 (208)
Confidence            346677889999999999999999887753 355543333445688999999999997 4888888776543 4799999


Q human_coa1      119 EVFLELKDGQQIP  131 (146)
Q Consensus       119 ~l~v~~~~~~~i~  131 (146)
                      ++++..+||..|+
T Consensus       194 efyvttpdghkid  206 (208)
T UniRef100_A0A2  194 EFYVTTPDGHKID  206 (208)
Confidence            9999999988776


No 472
>UniRef100_A0A4P9Y8V0 Mitochondrial import inner membrane translocase subunit TIM21 n=1 Tax=Piptocephalis cylindrospora TaxID=1907219 RepID=A0A4P9Y8V0_9FUNG
Probab=97.34  E-value=7.4e-06  Score=64.72  Aligned_cols=75  Identities=19%  Similarity=0.188  Sum_probs=60.9  Template_Neff=1.000

Q human_coa1       24 VFYAGGFAIVYYLIQKFH----SRALYYKLAVEQLQSHPEAQEALGPPLNIHYLKLIDREN------------FVDIVDA   87 (146)
Q Consensus        24 ~~~~~~~~~~~~~v~~~~----~~s~~y~~Al~~l~~~~~v~~~LG~pI~~~~~~~g~~~~------------~~~~~~a   87 (146)
                      +.++++|+++.|++..++    +.+..|.+.++++++||.+...+|+|++.++.+.+++..            ..+...-
T Consensus        88 lgglgvcggllylvgselfsssspshlfsqslkllqdhpditarfgeplrgygepsssraqrnrhvmaqefldpsgysyw  167 (353)
T UniRef100_A0A4   88 LGGLGVCGGLLYLVGSELFSSSSPSHLFSQSLKLLQDHPDITARFGEPLRGYGEPSSSRAQRNRHVMAQEFLDPSGYSYW  167 (353)
Confidence            677888999999998875    335789999999999999999999999999887765421            1244567


Q human_coa1       88 KLKIPVSGSKS   98 (146)
Q Consensus        88 ~l~f~V~G~kg   98 (146)
                      +|+++|.|||.
T Consensus       168 rmryyivgpkt  178 (353)
T UniRef100_A0A4  168 RMRYYIVGPKT  178 (353)
Confidence            88999999985


No 473
>UniRef100_A0A3C0HJC8 Uncharacterized protein n=1 Tax=Xanthomonadaceae bacterium TaxID=1926873 RepID=A0A3C0HJC8_9GAMM
Probab=97.34  E-value=7.4e-06  Score=58.28  Aligned_cols=113  Identities=15%  Similarity=0.157  Sum_probs=75.4  Template_Neff=1.448

Q human_coa1        8 GSRRSMPLGARILFHGVFYAGGFAIVYYLIQKFHSRALYYKLAVEQLQSHPEAQEALGPPLNIHYLKLIDRENFVDIVDA   87 (146)
Q Consensus         8 ~~~~~~~l~~~~~~~~~~~~~~~~~~~~~v~~~~~~s~~y~~Al~~l~~~~~v~~~LG~pI~~~~~~~g~~~~~~~~~~a   87 (146)
                      +..|...|+.|+++. ++++...+.+-|+-++.+.     ...-..++.-|-|+|++|. ++..+++.+....+    .-
T Consensus        16 r~~wpw~lggcl~lv-ll~v~a~~~~~wfg~k~~g-----~~t~~~v~~~p~vqehfg~-v~d~gmd~~~~~~q----~g   84 (145)
T UniRef100_A0A3   16 RKIWPWALGGCLLLV-LLGVLAVGGIAWFGFKQLG-----TQTQQVVQGLPGVQEHFGT-VSDAGMDFAAMGQQ----PG   84 (145)
Confidence            455667788777765 3444444444444444332     2344556778999999998 66556665543222    22


Q human_coa1       88 KLKIPVSGSKSEGLLYVHSSRGGPFQRWHLDEVFLELKDGQQIPVFKL  135 (146)
Q Consensus        88 ~l~f~V~G~kg~G~v~v~a~r~~~~~~w~~~~l~v~~~~~~~i~L~~~  135 (146)
                      .|.|.+.|.|+.|++.+.....+  +  +++...+.+++++...|..+
T Consensus        85 amvf~~~g~kg~g~l~~~~dp~s--g--efrsatltlpnge~~e~d~~  128 (145)
T UniRef100_A0A3   85 AMVFTITGDKGTGTLRVNTDPLS--G--EFRSATLTLPNGETREIDPN  128 (145)
Confidence            68999999999999999887765  3  56777888888887777554


No 474
>UniRef100_A0A085HLW6 Uncharacterized protein n=1 Tax=Leminorella grimontii ATCC 33999 = DSM 5078 TaxID=1005999 RepID=A0A085HLW6_9GAMM
Probab=97.34  E-value=7.6e-06  Score=59.28  Aligned_cols=97  Identities=21%  Similarity=0.275  Sum_probs=76.1  Template_Neff=1.205

Q human_coa1       25 FYAGGFAIVYYLIQKF--HSRALYYKLAVEQLQSHPEAQEALGPPLNIHYLKLIDRENFVDIVDAKLKIPVSGSKSEGLL  102 (146)
Q Consensus        25 ~~~~~~~~~~~~v~~~--~~~s~~y~~Al~~l~~~~~v~~~LG~pI~~~~~~~g~~~~~~~~~~a~l~f~V~G~kg~G~v  102 (146)
                      +.+.....+.|.+++.  -++-..|...-++++.|.++..+||+|++.+.++..+.-  .+.+..+++--++|+|-.|.+
T Consensus        41 l~l~itft~rfivfsptvsknyqfyhsvaervk~drqvi~llgepldvhpipltspc--k~~ect~ftsli~gskmtgqi  118 (171)
T UniRef100_A0A0   41 LALIITFTVRFIVFSPTVSKNYQFYHSVAERVKSDRQVIALLGEPLDVHPIPLTSPC--KDQECTHFTSLIKGSKMTGQI  118 (171)
Confidence            3333344455566554  256689999999999999999999999999998876542  134566788889999999999


Q human_coa1      103 YVHSSRGGPFQRWHLDEVFLELK  125 (146)
Q Consensus       103 ~v~a~r~~~~~~w~~~~l~v~~~  125 (146)
                      .++|.-.+  +.|.++.+.+++-
T Consensus       119 e~ea~ys~--~~w~~qsvrlrll  139 (171)
T UniRef100_A0A0  119 EIEAIYSS--DRWVTQSVRLRLL  139 (171)
Confidence            99999987  6899998888763


No 475
>UniRef100_A0A2R6WLE6 Uncharacterized protein n=1 Tax=Marchantia polymorpha TaxID=3197 RepID=A0A2R6WLE6_MARPO
Probab=97.33  E-value=7.9e-06  Score=61.01  Aligned_cols=90  Identities=17%  Similarity=0.201  Sum_probs=69.8  Template_Neff=1.000

Q human_coa1       46 YYKLAVEQLQSHPEAQEALGPPLNIHYLKLIDRE--NFVDIVDAKLKIPVSGSKSEGLLYVHSSRGGP-----------F  112 (146)
Q Consensus        46 ~y~~Al~~l~~~~~v~~~LG~pI~~~~~~~g~~~--~~~~~~~a~l~f~V~G~kg~G~v~v~a~r~~~-----------~  112 (146)
                      .-..|++...+||++.+.+|+.|+.+.|.+-...  .....-.+..+|||.|+.+.+.+++++.|-..           +
T Consensus        86 csskalekasqdprlkeyigegiklgqwhwyeaslavahkgmsascsfpvygshgtanlhlkavrlhgrresvfhnifgg  165 (223)
T UniRef100_A0A2   86 CSSKALEKASQDPRLKEYIGEGIKLGQWHWYEASLAVAHKGMSASCSFPVYGSHGTANLHLKAVRLHGRRESVFHNIFGG  165 (223)
Confidence            3467999999999999999999998877765332  12233467899999999999999999877532           4


Q human_coa1      113 QRWHLDEVFLELKD---------GQQIPVFKL  135 (146)
Q Consensus       113 ~~w~~~~l~v~~~~---------~~~i~L~~~  135 (146)
                      ++|++.-++.++++         .++|+|...
T Consensus       166 gqwevlmleaqvpgftdgisasssqrinlmqt  197 (223)
T UniRef100_A0A2  166 GQWEVLMLEAQVPGFTDGISASSSQRINLMQT  197 (223)
Confidence            78999988888763         368888754


No 476
>UniRef100_M4B8V9 Uncharacterized protein n=1 Tax=Hyaloperonospora arabidopsidis (strain Emoy2) TaxID=559515 RepID=M4B8V9_HYAAE
Probab=97.33  E-value=8.1e-06  Score=62.11  Aligned_cols=109  Identities=21%  Similarity=0.415  Sum_probs=72.3  Template_Neff=1.000

Q human_coa1        6 YAGSRRSMPLGARILFHGVFYAGGFAIVYYLIQKFHSRALYY--KLAVEQLQSHPEAQEALGPPLNIHYLKLIDRENFVD   83 (146)
Q Consensus         6 ~~~~~~~~~l~~~~~~~~~~~~~~~~~~~~~v~~~~~~s~~y--~~Al~~l~~~~~v~~~LG~pI~~~~~~~g~~~~~~~   83 (146)
                      +++..|.+|...-++|+|++.       || ..+.+++-+.|  +..++.+.+|+.+++++|.||+...-..-..   -.
T Consensus       107 slgkkmfvpvigglliggvas-------ff-airilrnrpfyvhklvldhvnnhetarqlighpiksdrsnfvgv---lt  175 (257)
T UniRef100_M4B8  107 SLGKKMFVPVIGGLLIGGVAS-------FF-AIRILRNRPFYVHKLVLDHVNNHETARQLIGHPIKSDRSNFVGV---LT  175 (257)
Confidence            455566666544333322211       22 22334555555  6789999999999999999999653222111   12


Q human_coa1       84 IVDAKLKIPVSGSKSEGLLYVHSSRGGP----------------FQRWHLDEVFLELK  125 (146)
Q Consensus        84 ~~~a~l~f~V~G~kg~G~v~v~a~r~~~----------------~~~w~~~~l~v~~~  125 (146)
                      ..-+..++|..|||++|++.+.|.+.-+                +..|.+..+.+.+.
T Consensus       176 tkvanytipcsgpkgsgtlivkafkkvdtdeklengkdrvmttpgtswkfstlvlsvg  233 (257)
T UniRef100_M4B8  176 TKVANYTIPCSGPKGSGTLIVKAFKKVDTDEKLENGKDRVMTTPGTSWKFSTLVLSVG  233 (257)
Confidence            4568899999999999999999876432                23698888887764


No 477
>UniRef100_A0A2G9FW94 Uncharacterized protein n=1 Tax=Handroanthus impetiginosus TaxID=429701 RepID=A0A2G9FW94_9LAMI
Probab=97.32  E-value=8e-06  Score=63.48  Aligned_cols=82  Identities=11%  Similarity=0.223  Sum_probs=65.0  Template_Neff=1.379

Q human_coa1       45 LYYKLAVEQLQSHPEAQEALGPPLNI--HYLKLID-R------------E----NFVDIVDAKLKIPVSGSKSEGLLYVH  105 (146)
Q Consensus        45 ~~y~~Al~~l~~~~~v~~~LG~pI~~--~~~~~g~-~------------~----~~~~~~~a~l~f~V~G~kg~G~v~v~  105 (146)
                      .+|...++++++|.+|+..+|.||-.  .+++..+ .            .    ...+.+|+-++|.+.||.|.|..---
T Consensus       156 kif~kslervqndsqv~~rigspimg~vsgfpitsdgse~knil~~r~ipn~tw~e~~tehi~vkf~i~gp~gdg~ams~  235 (276)
T UniRef100_A0A2  156 KIFSKSLERVQNDSQVKVRIGSPIMGCVSGFPITSDGSELKNILTDRSIPNRTWIEDGTEHILVKFLIRGPDGDGVAMSI  235 (276)
Confidence            34568999999999999999999863  3343321 1            0    12367899999999999999998888


Q human_coa1      106 SSRGGPFQRWHLDEVFLELKD  126 (146)
Q Consensus       106 a~r~~~~~~w~~~~l~v~~~~  126 (146)
                      +.|+.-+.+|++.++.++.+.
T Consensus       236 mfkd~vd~qwkfkylivef~s  256 (276)
T UniRef100_A0A2  236 MFKDKVDKQWKFKYLIVEFES  256 (276)
Confidence            888776789999999999876


No 478
>UniRef100_A0A6F9DFZ9 Uncharacterized protein LOC100176714 n=1 Tax=Phallusia mammillata TaxID=59560 RepID=A0A6F9DFZ9_9ASCI
Probab=97.32  E-value=8.2e-06  Score=57.16  Aligned_cols=111  Identities=28%  Similarity=0.442  Sum_probs=83.7  Template_Neff=1.000

Q human_coa1       14 PLGARILFHGVFYAGGFAIVYYLIQKFHSRALYYKLAVEQLQSHPEAQEALG-PPLNIHYLKLIDRENFVDIVDAKLKIP   92 (146)
Q Consensus        14 ~l~~~~~~~~~~~~~~~~~~~~~v~~~~~~s~~y~~Al~~l~~~~~v~~~LG-~pI~~~~~~~g~~~~~~~~~~a~l~f~   92 (146)
                      .|++.++-+++++...+-..|..+++..++-++....++.+.+|.--.++|| .||+...+...-  ...+...+.+++|
T Consensus         4 vlgkvalgiavvgtigvnvgynklqkihrnrdyctlplkalaenkygiqllggspikvkyinlrl--akigpqqakltip   81 (143)
T UniRef100_A0A6    4 VLGKVALGIAVVGTIGVNVGYNKLQKIHRNRDYCTLPLKALAENKYGIQLLGGSPIKVKYINLRL--AKIGPQQAKLTIP   81 (143)
Confidence            3455554433444444444556666666778888899999999999889987 699987765532  2235678999999


Q human_coa1       93 VSGSKSEGLLYVHSSRGGPFQRWHLDEVFLELKD  126 (146)
Q Consensus        93 V~G~kg~G~v~v~a~r~~~~~~w~~~~l~v~~~~  126 (146)
                      |+|...+|.++.-..|++++..|-+++...++..
T Consensus        82 vqgntrkgeiftlssrenpdaswfleyavmritq  115 (143)
T UniRef100_A0A6   82 VQGNTRKGEIFTLSSRENPDASWFLEYAVMRITQ  115 (143)
Confidence            9999999999998889888889999988888874


No 479
>UniRef100_A0A261XUU9 F-box domain-containing protein n=1 Tax=Bifiguratus adelaidae TaxID=1938954 RepID=A0A261XUU9_9FUNG
Probab=97.31  E-value=9.1e-06  Score=67.81  Aligned_cols=94  Identities=17%  Similarity=0.186  Sum_probs=76.5  Template_Neff=1.000

Q human_coa1       41 HSRALYYKLAVEQLQSHPEAQEALGPPLNI-HYLKLIDRENFVDIVDAKLKIPVSGSKS-EGLLYVHSSRGGPFQRWHLD  118 (146)
Q Consensus        41 ~~~s~~y~~Al~~l~~~~~v~~~LG~pI~~-~~~~~g~~~~~~~~~~a~l~f~V~G~kg-~G~v~v~a~r~~~~~~w~~~  118 (146)
                      .-+|++..-.+..++-|..++++||..++. .-|++-+...++-+|.++++|.|+|.+| .|.|++.+.|.+  .+|+.+
T Consensus       476 rlnssvvdgtlftvryndhvqellgahvdyadkwpwisgtvnnlkgkvdirfwvkgdrgvrgrvhfaanrvg--sqwktq  553 (593)
T UniRef100_A0A2  476 RLNSSVVDGTLFTVRYNDHVQELLGAHVDYADKWPWISGTVNNLKGKVDIRFWVKGDRGVRGRVHFAANRVG--SQWKTQ  553 (593)
Confidence            356788888999999999999999988874 3466654444455789999999999998 699999999987  699999


Q human_coa1      119 EVFLELK--DGQQIPVFKLS  136 (146)
Q Consensus       119 ~l~v~~~--~~~~i~L~~~~  136 (146)
                      ++.+..+  |.+.|++..+-
T Consensus       554 eftlttegpdtqciniitpl  573 (593)
T UniRef100_A0A2  554 EFTLTTEGPDTQCINIITPL  573 (593)
Confidence            9999876  46777776654


No 480
>UniRef100_A0A423SSJ8 TIM21-like protein, mitochondrial n=1 Tax=Penaeus vannamei TaxID=6689 RepID=A0A423SSJ8_PENVA
Probab=97.30  E-value=9.6e-06  Score=52.79  Aligned_cols=75  Identities=16%  Similarity=0.147  Sum_probs=58.5  Template_Neff=1.000

Q human_coa1       34 YYLIQKF----HSRALYYKLAVEQLQSHPEAQEALGPPLNIHYLKLID--R-------ENFVDIVDAKLKIPVSGSKSEG  100 (146)
Q Consensus        34 ~~~v~~~----~~~s~~y~~Al~~l~~~~~v~~~LG~pI~~~~~~~g~--~-------~~~~~~~~a~l~f~V~G~kg~G  100 (146)
                      .|.++++    ++...+|..|++.+-.|.++.++||..++.++..+..  +       ...++..-.+++|+++|.+..+
T Consensus         2 lysvfkellssfspqsvysaavekciansrivdllgdsvksygeesrrgrrqhishlpyevngakglrikfylqgqrrta   81 (91)
T UniRef100_A0A4    2 LYSVFKELLSSFSPQSVYSAAVEKCIANSRIVDLLGDSVKSYGEESRRGRRQHISHLPYEVNGAKGLRIKFYLQGQRRTA   81 (91)
Confidence            3445554    4667899999999999999999999999988765432  1       2234667789999999999999


Q human_coa1      101 LLYVHSSR  108 (146)
Q Consensus       101 ~v~v~a~r  108 (146)
                      +.++.+..
T Consensus        82 tahldare   89 (91)
T UniRef100_A0A4   82 TAHLDARE   89 (91)
Confidence            98887753


No 481
>UniRef100_A0A2D4BZH0 PHD domain-containing protein n=1 Tax=Pythium insidiosum TaxID=114742 RepID=A0A2D4BZH0_PYTIN
Probab=97.29  E-value=9.7e-06  Score=71.03  Aligned_cols=92  Identities=18%  Similarity=0.320  Sum_probs=70.5  Template_Neff=1.000

Q human_coa1       44 ALYYKLAVEQLQSHPEAQEALGPPLNIHYLKL---IDR--------ENFVDIVDAKLKIPVSGSKSEGLLYVHSSRGGPF  112 (146)
Q Consensus        44 s~~y~~Al~~l~~~~~v~~~LG~pI~~~~~~~---g~~--------~~~~~~~~a~l~f~V~G~kg~G~v~v~a~r~~~~  112 (146)
                      -.+|++.++++.+||++...||+|+-.++...   |.+        .+.++.-+.++++.|+||+|.++||++.....+ 
T Consensus       942 lgvfnesmdllskhpevtsrlgepvcgygedyelpgrrhtfkrskhtdvdghvhsrlkynikgpnghatvyvetiegap- 1020 (1063)
T UniRef100_A0A2  942 LGVFNESMDLLSKHPEVTSRLGEPVCGYGEDYELPGRRHTFKRSKHTDVDGHVHSRLKYNIKGPNGHATVYVETIEGAP- 1020 (1063)
Confidence            36899999999999999999999998766432   222        122355678899999999999999999887663 


Q human_coa1      113 QRWHLDEVFLELKD-GQQIPVFKLSG  137 (146)
Q Consensus       113 ~~w~~~~l~v~~~~-~~~i~L~~~~~  137 (146)
                       +-.|.++.++... .+.+.+.+++.
T Consensus      1021 -khdyvyliveftelnevvkivdnrk 1045 (1063)
T UniRef100_A0A2 1021 -KHDYVYLIVEFTELNEVVKIVDNRK 1045 (1063)
Confidence             5566777777665 66777777653


No 482
>UniRef100_A0A2V8KC14 Uncharacterized protein n=1 Tax=Acidobacteria bacterium TaxID=1978231 RepID=A0A2V8KC14_9BACT
Probab=97.29  E-value=1e-05  Score=63.26  Aligned_cols=89  Identities=21%  Similarity=0.324  Sum_probs=72.1  Template_Neff=1.000

Q human_coa1       44 ALYYKLAVEQLQSHPEAQEALGPPLNIHYLKLIDRENFVDIVDAKLKIPVSGSKSEGLLYVHSSRGGPFQRWHLDEVFLE  123 (146)
Q Consensus        44 s~~y~~Al~~l~~~~~v~~~LG~pI~~~~~~~g~~~~~~~~~~a~l~f~V~G~kg~G~v~v~a~r~~~~~~w~~~~l~v~  123 (146)
                      +-..++|+.++..+|.+...||.|+..+.....-..+..+-..+++..+|.||-+.|+.++.+-|..  ++|.++.+++-
T Consensus        13 nvaanealsrlntspvvtnvlgspltlgtvsgdvlkdetgwneaqlelrvhgplgqgtahviagrgk--gqwifdtlevl   90 (318)
T UniRef100_A0A2   13 NVAANEALSRLNTSPVVTNVLGSPLTLGTVSGDVLKDETGWNEAQLELRVHGPLGQGTAHVIAGRGK--GQWIFDTLEVL   90 (318)
Confidence            4567899999999999999999999876544332234456778999999999999999999999976  79999999886


Q human_coa1      124 LKD-GQQIPVFK  134 (146)
Q Consensus       124 ~~~-~~~i~L~~  134 (146)
                      ... .+.|+++.
T Consensus        91 aselhkkinvis  102 (318)
T UniRef100_A0A2   91 ASELHKKINVIS  102 (318)
Confidence            654 56666654


No 483
>UniRef100_A0A0H5R5Q1 Uncharacterized protein (Fragment) n=1 Tax=Spongospora subterranea TaxID=70186 RepID=A0A0H5R5Q1_9EUKA
Probab=97.28  E-value=1e-05  Score=62.84  Aligned_cols=93  Identities=18%  Similarity=0.368  Sum_probs=70.2  Template_Neff=1.000

Q human_coa1       46 YYKLAVEQLQSHPEAQEALGPPLNIHYLKLIDRENFVDIVDAKLKIPVSGSKSEGLLYVHSSRGGPFQRWHLDEVFLELK  125 (146)
Q Consensus        46 ~y~~Al~~l~~~~~v~~~LG~pI~~~~~~~g~~~~~~~~~~a~l~f~V~G~kg~G~v~v~a~r~~~~~~w~~~~l~v~~~  125 (146)
                      +|...-+.+++|-+.++++|..++......--.+....-..++++..|.||+.+|.||.+|....+ .+|.+-.+.++..
T Consensus       197 afsavhqelqangelrkhmgsqveisspssivsnssgsittieielnvrgprssgivyakastsqd-newvigqlnlqth  275 (302)
T UniRef100_A0A0  197 AFSAVHQELQANGELRKHMGSQVEISSPSSIVSNSSGSITTIEIELNVRGPRSSGIVYAKASTSQD-NEWVIGQLNLQTH  275 (302)
Confidence            445556778888899999997666543222111112234578899999999999999999988774 7999999999999


Q human_coa1      126 DGQQIPVFKLSGEN  139 (146)
Q Consensus       126 ~~~~i~L~~~~~~~  139 (146)
                      +|+.|+|+.+.+..
T Consensus       276 ngrvinllcphdss  289 (302)
T UniRef100_A0A0  276 NGRVINLLCPHDSS  289 (302)
Confidence            99999999876543


No 484
>UniRef100_UPI000E46B69B hypothetical protein n=1 Tax=Lutibacter sp. SM1352 TaxID=1548456 RepID=UPI000E46B69B
Probab=97.28  E-value=1e-05  Score=50.47  Aligned_cols=53  Identities=21%  Similarity=0.387  Sum_probs=42.9  Template_Neff=1.000

Q human_coa1       79 ENFVDIVDAKLKIPVSGSKSEGLLYVHSSRGGPFQRWHLDEVFLELKD-GQQIPVF  133 (146)
Q Consensus        79 ~~~~~~~~a~l~f~V~G~kg~G~v~v~a~r~~~~~~w~~~~l~v~~~~-~~~i~L~  133 (146)
                      ..+++...++++|+|+|+||+|.+++.|.+-.  +.|.|.++.+-++. .++|.+.
T Consensus        15 qysndydsidisfrvkgskgkgrmrifadkyk--nswdykevvigikklkktiiii   68 (72)
T UniRef100_UPI0   15 QYSNDYDSIDISFRVKGSKGKGRMRIFADKYK--NSWDYKEVVIGIKKLKKTIIII   68 (72)
Confidence            34456778999999999999999999999886  68999999888775 4455443


No 485
>UniRef100_A0A2A4REQ4 Uncharacterized protein n=1 Tax=Flavobacteriaceae bacterium TaxID=1871037 RepID=A0A2A4REQ4_9FLAO
Probab=97.28  E-value=1.1e-05  Score=48.87  Aligned_cols=52  Identities=17%  Similarity=0.406  Sum_probs=45.4  Template_Neff=1.000

Q human_coa1       80 NFVDIVDAKLKIPVSGSKSEGLLYVHSSRGGPFQRWHLDEVFLELKD-GQQIPVF  133 (146)
Q Consensus        80 ~~~~~~~a~l~f~V~G~kg~G~v~v~a~r~~~~~~w~~~~l~v~~~~-~~~i~L~  133 (146)
                      .++..+.+.+++-++|..+-|++.+.++|-+  ++|.|+.+++++.. .++|.|+
T Consensus         8 iqnksgnanfrvllkgangfgtlvvvaerfd--gkwvyedlyveinetqerinll   60 (61)
T UniRef100_A0A2    8 IQNKSGNANFRVLLKGANGFGTLVVVAERFD--GKWVYEDLYVEINETQERINLL   60 (61)
Confidence            3445688999999999999999999999987  79999999999975 6788875


No 486
>UniRef100_A0A2N9HDK1 Uncharacterized protein n=1 Tax=Fagus sylvatica TaxID=28930 RepID=A0A2N9HDK1_FAGSY
Probab=97.28  E-value=1.1e-05  Score=59.70  Aligned_cols=70  Identities=19%  Similarity=0.259  Sum_probs=55.6  Template_Neff=1.000

Q human_coa1       45 LYYKLAVEQLQSHPEAQEALGPPLNIHYLKLIDRENFVDIVDAKLKIPVSGSKSEGLLYVHSSRGGPFQRW  115 (146)
Q Consensus        45 ~~y~~Al~~l~~~~~v~~~LG~pI~~~~~~~g~~~~~~~~~~a~l~f~V~G~kg~G~v~v~a~r~~~~~~w  115 (146)
                      +.-..|++.+.+|....+++|+||-.+.|-..+.........+..+|||.||.++|...+++.|+.+ +.|
T Consensus        79 elkgkalekasknkalidaigepivrgpwynaslavahkrhsvsctfpvsgpqgsgvfqlkavrngd-dsw  148 (206)
T UniRef100_A0A2   79 ELKGKALEKASKNKALIDAIGEPIVRGPWYNASLAVAHKRHSVSCTFPVSGPQGSGVFQLKAVRNGD-DSW  148 (206)
Confidence            3456799999999999999999998776544433333345678899999999999999999999875 444


No 487
>UniRef100_A0A453GYX9 Protein kinase domain-containing protein n=1 Tax=Aegilops tauschii subsp. strangulata TaxID=200361 RepID=A0A453GYX9_AEGTS
Probab=97.26  E-value=1.2e-05  Score=66.01  Aligned_cols=78  Identities=17%  Similarity=0.212  Sum_probs=59.7  Template_Neff=1.114

Q human_coa1       45 LYYKLAVEQLQSHPEAQEALGPPLNIHYLKLIDRENFVDIVDAKLKIPVSGSKSEGLLYVHSSRGGPFQ--------RWH  116 (146)
Q Consensus        45 ~~y~~Al~~l~~~~~v~~~LG~pI~~~~~~~g~~~~~~~~~~a~l~f~V~G~kg~G~v~v~a~r~~~~~--------~w~  116 (146)
                      ..-..|++.+.+||++.+++|.||..+.|-..+..-......+..+|||.||+++|..++++.|+..++        .|+
T Consensus        71 gct~ka~dka~~npevvqaig~pi~rgpwydasvvlghrrrsvsctfpvtgprgsgvf~ieairngedgvlsflrhhdwe  150 (474)
T UniRef100_A0A4   71 GCTSKAIDKASDNPEVVQAIGVPIARGPWYDASVVLGHRRRSVSCTFPVTGPRGSGVFHIEAIRNGEDGVLSFLRHHDWE  150 (474)
Confidence            455789999999999999999999876543333322234567889999999999999999999987543        577


Q human_coa1      117 LDEVFL  122 (146)
Q Consensus       117 ~~~l~v  122 (146)
                      +..+..
T Consensus       151 ilamda  156 (474)
T UniRef100_A0A4  151 ILAMDA  156 (474)
Confidence            765443


No 488
>UniRef100_UPI000E45E239 uncharacterized protein LOC113147499 n=1 Tax=Cyclospora cayetanensis TaxID=88456 RepID=UPI000E45E239
Probab=97.26  E-value=1.2e-05  Score=64.61  Aligned_cols=80  Identities=19%  Similarity=0.204  Sum_probs=65.8  Template_Neff=1.000

Q human_coa1       41 HSRALYYKLAVEQLQSHPEAQEALGPPLNIHYLKLIDRENFVDIVDAKLKIPVSGSKS-EGLLYVHSSRGGPFQRWHLDE  119 (146)
Q Consensus        41 ~~~s~~y~~Al~~l~~~~~v~~~LG~pI~~~~~~~g~~~~~~~~~~a~l~f~V~G~kg-~G~v~v~a~r~~~~~~w~~~~  119 (146)
                      +...+....|.+.+++||+++++||..|...||..+-.    ..+.++++..|.||.| .|.|.....|.++ ++|++..
T Consensus       253 ldhpeplshawdavkkdprvrealggeirrnwwwggyi----hekdarikmtvsgptglrgyvtcdlmrrpd-gqwqvll  327 (404)
T UniRef100_UPI0  253 LDHPEPLSHAWDAVKKDPRVREALGGEIRRNWWWGGYI----HEKDARIKMTVSGPTGLRGYVTCDLMRRPD-GQWQVLL  327 (404)
Confidence            35677888999999999999999999999887766633    2457889999999998 6999999888874 8999887


Q human_coa1      120 VFLELK  125 (146)
Q Consensus       120 l~v~~~  125 (146)
                      +.+..-
T Consensus       328 lnfvcl  333 (404)
T UniRef100_UPI0  328 LNFVCL  333 (404)
Confidence            766543


No 489
>UniRef100_E2BNC2 Uncharacterized protein n=2 Tax=Harpegnathos saltator TaxID=610380 RepID=E2BNC2_HARSA
Probab=97.24  E-value=1.3e-05  Score=58.51  Aligned_cols=90  Identities=17%  Similarity=0.188  Sum_probs=66.5  Template_Neff=1.000

Q human_coa1       44 ALYYKLAVEQLQSHPEAQEALGPPLNIHYLKLID----RENF-VDIVDAKLKIPVSGSKSEGLLYVHSSRGGPFQRWHLD  118 (146)
Q Consensus        44 s~~y~~Al~~l~~~~~v~~~LG~pI~~~~~~~g~----~~~~-~~~~~a~l~f~V~G~kg~G~v~v~a~r~~~~~~w~~~  118 (146)
                      -+.|-+.+-.++.||.+.+.||+||..--.-..-    .... .+..--.+.|.+.||||+|.|..+..+-+ .+.++|+
T Consensus        69 rpfylrtlihcrknptivdilgepinivkqknrvehyhsfyrlgdetlekfafdivgpkgkglveaeikkfg-qgkyeyq  147 (187)
T UniRef100_E2BN   69 RPFYLRTLIHCRKNPTIVDILGEPINIVKQKNRVEHYHSFYRLGDETLEKFAFDIVGPKGKGLVEAEIKKFG-QGKYEYQ  147 (187)
Confidence            5789999999999999999999998742211100    0111 12334568999999999999999988877 4899999


Q human_coa1      119 EVFLELKDGQQIPVFK  134 (146)
Q Consensus       119 ~l~v~~~~~~~i~L~~  134 (146)
                      .+.+-++.-.+..+.+
T Consensus       148 tlsvmidtlgtfkiep  163 (187)
T UniRef100_E2BN  148 TLSVMIDTLGTFKIEP  163 (187)
Confidence            9999888644455543


No 490
>UniRef100_A0A6H5JA00 Uncharacterized protein n=1 Tax=Ectocarpus sp. CCAP 1310/34 TaxID=867726 RepID=A0A6H5JA00_9PHAE
Probab=97.24  E-value=1.3e-05  Score=62.94  Aligned_cols=97  Identities=18%  Similarity=0.260  Sum_probs=73.0  Template_Neff=1.000

Q human_coa1       39 KFHSRALYYKLAVEQLQSHPEAQEALGPPLNIHYLKLIDR----EN----------FVDIVDAKLKIPVSGSKSEGLLYV  104 (146)
Q Consensus        39 ~~~~~s~~y~~Al~~l~~~~~v~~~LG~pI~~~~~~~g~~----~~----------~~~~~~a~l~f~V~G~kg~G~v~v  104 (146)
                      +.+....+...|-+..+.||....++|.|++.++-.....    .+          -+...+.+++|.|+||.|.|..|.
T Consensus       195 shmapqsimshahdvfqadpdtanhfgtplkvygrdnnrhregrrnfvehvdhedpidkskrtrvrfnvegphghgmaya  274 (329)
T UniRef100_A0A6  195 SHMAPQSIMSHAHDVFQADPDTANHFGTPLKVYGRDNNRHREGRRNFVEHVDHEDPIDKSKRTRVRFNVEGPHGHGMAYA  274 (329)
Confidence            3456677888899999999999999999999887544321    01          113467789999999999999999


Q human_coa1      105 HSSRGGPFQRWHLDEVFLELKDGQQIPVFKLS  136 (146)
Q Consensus       105 ~a~r~~~~~~w~~~~l~v~~~~~~~i~L~~~~  136 (146)
                      +.......++|.|..+. ++..|..|.|.+++
T Consensus       275 evsnkmesgewvylcvq-dlqtghvitlhdnr  305 (329)
T UniRef100_A0A6  275 EVSNKMESGEWVYLCVQ-DLQTGHVITLHDNR  305 (329)
Confidence            98877767899875432 33347788887765


No 491
>UniRef100_A0A0P1AD42 Transmembrane protein n=1 Tax=Plasmopara halstedii TaxID=4781 RepID=A0A0P1AD42_PLAHL
Probab=97.24  E-value=1.3e-05  Score=70.37  Aligned_cols=110  Identities=9%  Similarity=0.171  Sum_probs=81.7  Template_Neff=1.423

Q human_coa1       24 VFYAGGFAIVYYLIQKF-----HSRALYYKLAVEQLQSHPEAQEALGPPLNIHYLKLIDR-------------ENFVDIV   85 (146)
Q Consensus        24 ~~~~~~~~~~~~~v~~~-----~~~s~~y~~Al~~l~~~~~v~~~LG~pI~~~~~~~g~~-------------~~~~~~~   85 (146)
                      ++++|.++  .|++.++     ++.+..|.+.++.+.+|..+...||-||..++.+.|..             ...+|..
T Consensus       724 liglgavg--vyfvarellpnrmspnglfsesldflsentdvtsrlglpihgyghdhgghregrrnriehvnl~~kdg~~  801 (872)
T UniRef100_A0A0  724 LIGLGAVG--VYFVARELLPNRMSPNGLFSESLDFLSENTDVTSRLGLPIHGYGHDHGGHREGRRNRIEHVNLQDKDGTP  801 (872)
Confidence            44444333  3555554     46689999999999999999999999999877655431             1234667


Q human_coa1       86 DAKLKIPVSGSKSEGLLYVHSSRGGPFQRWHLDEVFLELK-DGQQIPVFKLSG  137 (146)
Q Consensus        86 ~a~l~f~V~G~kg~G~v~v~a~r~~~~~~w~~~~l~v~~~-~~~~i~L~~~~~  137 (146)
                      ..++++.|+||.+.+.+..+..++.+  +=+|.++.+++. .|+-..+.|++.
T Consensus       802 ~~~ikynikgp~ghayvfaevnq~mk--kneyvylivqvtktgellkiidnrq  852 (872)
T UniRef100_A0A0  802 RLRIKYNIKGPTGHAYVFAEVNQNMK--KNEYVYLIVQVTKTGELLKIIDNRQ  852 (872)
Confidence            78899999999999999999888764  456777777775 377777777653


No 492
>UniRef100_A0A3N5IEN0 Uncharacterized protein n=1 Tax=Planctomycetaceae bacterium TaxID=2026779 RepID=A0A3N5IEN0_9PLAN
Probab=97.23  E-value=1.4e-05  Score=59.48  Aligned_cols=112  Identities=19%  Similarity=0.216  Sum_probs=67.7  Template_Neff=1.000

Q human_coa1       15 LGARILFHG---VFYAGGFAIVYYLIQKFHSRALYYKLAVEQLQSHPEAQEALGPPLNIHYLKLIDRENFVDIVDAKLKI   91 (146)
Q Consensus        15 l~~~~~~~~---~~~~~~~~~~~~~v~~~~~~s~~y~~Al~~l~~~~~v~~~LG~pI~~~~~~~g~~~~~~~~~~a~l~f   91 (146)
                      |+.+.++++   ++.+.||++.||.+ +. -+++.-+-.-+++|++|++.+++|+ |+.--...+...+-+  +.--|..
T Consensus        40 lwvlgifgaltllllviccglgffgf-rt-fqnefsrgvtdqvrnspeivqhige-ieqvelnfsgmsnpd--eagmmvl  114 (214)
T UniRef100_A0A3   40 LWVLGIFGALTLLLLVICCGLGFFGF-RT-FQNEFSRGVTDQVRNSPEIVQHIGE-IEQVELNFSGMSNPD--EAGMMVL  114 (214)
Confidence            444444432   45555666666554 22 2344556677899999999999998 554333332222222  2334678


Q human_coa1       92 PVSGSKSEGLLYVHSSRGGPFQRWHLDEVFLELKDGQQIPVFK  134 (146)
Q Consensus        92 ~V~G~kg~G~v~v~a~r~~~~~~w~~~~l~v~~~~~~~i~L~~  134 (146)
                      .|+|.|+.|++.+.-+-...+-+-.   ..+.+.|+++|.|..
T Consensus       115 nvrgtkgtgklsvnptliesdpqna---yvliladgqripltg  154 (214)
T UniRef100_A0A3  115 NVRGTKGTGKLSVNPTLIESDPQNA---YVLILADGQRIPLTG  154 (214)
Confidence            9999999999988765543211111   234556899999864


No 493
>UniRef100_A0A2H9THD8 Uncharacterized protein n=1 Tax=Paramicrosporidium saccamoebae TaxID=1246581 RepID=A0A2H9THD8_9FUNG
Probab=97.23  E-value=1.4e-05  Score=56.33  Aligned_cols=91  Identities=11%  Similarity=0.172  Sum_probs=71.8  Template_Neff=1.000

Q human_coa1       42 SRALYYKLAVEQLQSHPEAQEALGPPLNIHYLKLIDRENFVDIVDAKLKIPVSGSKS-EGLLYVHSSRGGPFQRWHLDEV  120 (146)
Q Consensus        42 ~~s~~y~~Al~~l~~~~~v~~~LG~pI~~~~~~~g~~~~~~~~~~a~l~f~V~G~kg-~G~v~v~a~r~~~~~~w~~~~l  120 (146)
                      .+|-..++.+...+.||.+...||..+....-..|  ..+.+..+++++|...|+.. .+.+++.+.+-+  -.|+.+.+
T Consensus        53 rssvlvrqtlynmrhnpdvlrmlgndlrvtsrveg--yqsqnqahaditfkaigsenipasvhviadklg--wdwqtrkl  128 (147)
T UniRef100_A0A2   53 RSSVLVRQTLYNMRHNPDVLRMLGNDLRVTSRVEG--YQSQNQAHADITFKAIGSENIPASVHVIADKLG--WDWQTRKL  128 (147)
Confidence            56778899999999999999999988775432222  12234679999999999987 588999999987  68999999


Q human_coa1      121 FLELKDGQQIPVFKLS  136 (146)
Q Consensus       121 ~v~~~~~~~i~L~~~~  136 (146)
                      .+.+++.+.+-|++.+
T Consensus       129 kviidnrevvlledqr  144 (147)
T UniRef100_A0A2  129 KVIIDNREVVLLEDQR  144 (147)
Confidence            9999887766666543


No 494
>UniRef100_A0A1F8WFU0 Uncharacterized protein n=2 Tax=unclassified Deltaproteobacteria TaxID=122706 RepID=A0A1F8WFU0_9DELT
Probab=97.22  E-value=1.4e-05  Score=63.43  Aligned_cols=95  Identities=17%  Similarity=0.320  Sum_probs=78.8  Template_Neff=1.000

Q human_coa1       39 KFHSRALYYKLAVEQLQSHPEAQEALGPPLNIHYLKLIDRENFVDIVDAKLKIPVSGSKSEGLLYVHSSRGGPFQRWHLD  118 (146)
Q Consensus        39 ~~~~~s~~y~~Al~~l~~~~~v~~~LG~pI~~~~~~~g~~~~~~~~~~a~l~f~V~G~kg~G~v~v~a~r~~~~~~w~~~  118 (146)
                      ..++.|-+|+..-.++..+|++.+++|.-|..+.++..+.....+-..+.+.|.|.|....|...++....+  +-|-+.
T Consensus        29 frfkasipyklsatlvtgspeivdaigpiislghfprwnvhqeknwaeahiefkvigqtdqgeaevwlyqen--giwlin  106 (361)
T UniRef100_A0A1   29 FRFKASIPYKLSATLVTGSPEIVDAIGPIISLGHFPRWNVHQEKNWAEAHIEFKVIGQTDQGEAEVWLYQEN--GIWLIN  106 (361)
Confidence            357889999999999999999999999988887777655433334567889999999999999999998887  799999


Q human_coa1      119 EVFLELKDGQQIPVFKL  135 (146)
Q Consensus       119 ~l~v~~~~~~~i~L~~~  135 (146)
                      ...+++++.....|.+-
T Consensus       107 davlriegktelslipl  123 (361)
T UniRef100_A0A1  107 DAVLRIEGKTELSLIPL  123 (361)
Confidence            99999987666665543


No 495
>UniRef100_A0A2S7WTP6 Uncharacterized protein n=2 Tax=Polaribacter porphyrae TaxID=1137780 RepID=A0A2S7WTP6_9FLAO
Probab=97.22  E-value=1.4e-05  Score=54.50  Aligned_cols=94  Identities=18%  Similarity=0.304  Sum_probs=73.1  Template_Neff=1.000

Q human_coa1       40 FHSRALYYKLAVEQLQSHPEAQEALGPPLNI----------HYL--KLIDRENFVDIVDAKLKIPVSGSKSEGLLYVHSS  107 (146)
Q Consensus        40 ~~~~s~~y~~Al~~l~~~~~v~~~LG~pI~~----------~~~--~~g~~~~~~~~~~a~l~f~V~G~kg~G~v~v~a~  107 (146)
                      .+.+.++-..|++.+++|.++.+.+|..|-.          +.+  ..|...-...+..+++.+-+.|.+|++.+.|.|.
T Consensus        11 kfdnaepkeyaiekaknndelkeiignnivieknsdkqkkkgsftfslggnglninqnsvdlkigligekgsailnvvaf   90 (120)
T UniRef100_A0A2   11 KFDNAEPKEYAIEKAKNNDELKEIIGNNIVIEKNSDKQKKKGSFTFSLGGNGLNINQNSVDLKIGLIGEKGSAILNVVAF   90 (120)
Confidence            4566778888999999999999999976532          112  2221111124578999999999999999999999


Q human_coa1      108 RGGPFQRWHLDEVFLELKD-GQQIPVFKL  135 (146)
Q Consensus       108 r~~~~~~w~~~~l~v~~~~-~~~i~L~~~  135 (146)
                      +.+  ..|.|..+++.+++ .+.|.|+.+
T Consensus        91 ken--skwiykniyvtipnsnkkikllnn  117 (120)
T UniRef100_A0A2   91 KEN--SKWIYKNIYVTIPNSNKKIKLLNN  117 (120)
Confidence            987  69999999999996 678888764


No 496
>UniRef100_UPI0012ED5EFB uncharacterized protein LOC116399790 isoform X1 n=1 Tax=Anarrhichthys ocellatus TaxID=433405 RepID=UPI0012ED5EFB
Probab=97.22  E-value=1.5e-05  Score=55.28  Aligned_cols=74  Identities=36%  Similarity=0.617  Sum_probs=60.4  Template_Neff=1.000

Q human_coa1       15 LGARILFHGVFYAGGFAIVYYLIQKFHSRALYYKLAVEQLQSHPEAQEALGP-PLNIHYLKLIDRENFVDIVDAK   88 (146)
Q Consensus        15 l~~~~~~~~~~~~~~~~~~~~~v~~~~~~s~~y~~Al~~l~~~~~v~~~LG~-pI~~~~~~~g~~~~~~~~~~a~   88 (146)
                      |-.+.++..++..+.++.+||++++.+-+|++.+.|++.+++.|.+.+.||. |++.+.+...++++..+...++
T Consensus         8 lqqltifttvltgagigtmyyllqkkfvesdyhrlalqkleacpvameslgapplkvhnihltdrnnridqhtaq   82 (132)
T UniRef100_UPI0    8 LQQLTIFTTVLTGAGIGTMYYLLQKKFVESDYHRLALQKLEACPVAMESLGAPPLKVHNIHLTDRNNRIDQHTAQ   82 (132)
Confidence            4456677777778888999999999999999999999999999999999995 7888888777665554444443


No 497
>UniRef100_A0A098PWE2 Uncharacterized protein n=1 Tax=Xanthomonas axonopodis pv. vasculorum TaxID=325777 RepID=A0A098PWE2_9XANT
Probab=97.21  E-value=1.5e-05  Score=60.77  Aligned_cols=93  Identities=18%  Similarity=0.247  Sum_probs=66.3  Template_Neff=1.900

Q human_coa1       42 SRALYYKLAVEQLQSHPEAQEALGPPLNIHYLKLIDRENFVDIVDAKLKIPVSGSKSEGLLYVHSSRGGPFQRWHLDEVF  121 (146)
Q Consensus        42 ~~s~~y~~Al~~l~~~~~v~~~LG~pI~~~~~~~g~~~~~~~~~~a~l~f~V~G~kg~G~v~v~a~r~~~~~~w~~~~l~  121 (146)
                      .-|-.-.+|-..+++|..|++++|. |.....+.-..  .-..|.-+|.|.|+|.+|.|.|+..-...+. ..-.+..-.
T Consensus        82 GWSlFadQARtALQdDAVVQehIGQ-I~tMrvDL~RT--glApGgdeFVF~VEGDRG~GRV~ATWVSaGA-erEiLs~Gv  157 (210)
T UniRef100_A0A0   82 GWSLFADQARAALQDDAVVQEHIGQ-IHTMRVDLYRT--GLAPGGDEFVFDVEGDRGRGRVHATWVSAGA-EREILSDGV  157 (210)
Confidence            4466678899999999999999998 65443333211  1124556799999999999999887665553 344556667


Q human_coa1      122 LELKDGQQIPVFKLSGE  138 (146)
Q Consensus       122 v~~~~~~~i~L~~~~~~  138 (146)
                      +.+.||..+.|...+..
T Consensus       158 LTlrDG~eytLPaa~~~  174 (210)
T UniRef100_A0A0  158 LTMRDGSEYTLPAADAA  174 (210)
Confidence            78888888888755443


No 498
>UniRef100_R1DDL5 Uncharacterized protein n=1 Tax=Emiliania huxleyi TaxID=2903 RepID=R1DDL5_EMIHU
Probab=97.20  E-value=1.6e-05  Score=60.12  Aligned_cols=109  Identities=17%  Similarity=0.230  Sum_probs=73.9  Template_Neff=1.000

Q human_coa1       25 FYAGGFAIVYYLIQKFH-----SRALYYKLAVEQLQSHPEAQEALGPPLNIHYLKLI-DR----------ENFVDIVDAK   88 (146)
Q Consensus        25 ~~~~~~~~~~~~v~~~~-----~~s~~y~~Al~~l~~~~~v~~~LG~pI~~~~~~~g-~~----------~~~~~~~~a~   88 (146)
                      ++...++..||.+...+     +..-+|.+|++.+.-|..+--+||.|++..+-+.+ ++          ...+++-.+.
T Consensus        97 fgacafgacfwgvsqalfpsatstqvifsealdkvsldatvgyalgtplkawgadrggdrgrrnamerweteedgqpvvt  176 (242)
T UniRef100_R1DD   97 FGACAFGACFWGVSQALFPSATSTQVIFSEALDKVSLDATVGYALGTPLKAWGADRGGDRGRRNAMERWETEEDGQPVVT  176 (242)
Confidence            34444566677776554     33468999999999999999999999997654332 22          1223566789


Q human_coa1       89 LKIPVSGSKSEGLLYVHSSRGGPFQRWHLDEVFLELKDGQQIPVFKLS  136 (146)
Q Consensus        89 l~f~V~G~kg~G~v~v~a~r~~~~~~w~~~~l~v~~~~~~~i~L~~~~  136 (146)
                      ++|+|.||.+.|.|....-...+.++++|.  .++-. .+-|.+++++
T Consensus       177 irfhvagpqgtgvvvaqvpqkrkrgefryi--lfehr-rklisvldnr  221 (242)
T UniRef100_R1DD  177 IRFHVAGPQGTGVVVAQVPQKRKRGEFRYI--LFEHR-RKLISVLDNR  221 (242)
Confidence            999999999999988877655544565554  33321 3456666554


No 499
>UniRef100_A0A2P2JCU0 Uncharacterized protein LOC105125640 n=1 Tax=Rhizophora mucronata TaxID=61149 RepID=A0A2P2JCU0_RHIMU
Probab=97.20  E-value=1.6e-05  Score=58.37  Aligned_cols=66  Identities=21%  Similarity=0.260  Sum_probs=53.3  Template_Neff=1.000

Q human_coa1       46 YYKLAVEQLQSHPEAQEALGPPLNIHYLKLIDRENFVDIVDAKLKIPVSGSKSEGLLYVHSSRGGP  111 (146)
Q Consensus        46 ~y~~Al~~l~~~~~v~~~LG~pI~~~~~~~g~~~~~~~~~~a~l~f~V~G~kg~G~v~v~a~r~~~  111 (146)
                      .-..|++.+.+|.++.+++|+|+-.+.|-..+-...........+|||.||.|.|.+.+++.|+.+
T Consensus        63 csskamekasnnqeikdaigepvvkgpwysaslavahkrhslscsfpvsgphgdgvlqfkavrngg  128 (195)
T UniRef100_A0A2   63 CSSKAMEKASNNQEIKDAIGEPVVKGPWYSASLAVAHKRHSLSCSFPVSGPHGDGVLQFKAVRNGG  128 (195)
Confidence            336899999999999999999988766554433333345667889999999999999999999873


No 500
>UniRef100_A0A4S8M1Y8 Uncharacterized protein n=1 Tax=Dendrothele bispora (strain CBS 962.96) TaxID=1314807 RepID=A0A4S8M1Y8_DENBC
Probab=97.19  E-value=1.7e-05  Score=53.10  Aligned_cols=81  Identities=12%  Similarity=0.087  Sum_probs=61.8  Template_Neff=1.289

Q human_coa1       52 EQLQSHPEAQEALGPPLNI--HYLKLIDRE----NFVDIVDAKLKIPVSGSKSEGLLYVHSSRGGPFQRWHLDEVFLELK  125 (146)
Q Consensus        52 ~~l~~~~~v~~~LG~pI~~--~~~~~g~~~----~~~~~~~a~l~f~V~G~kg~G~v~v~a~r~~~~~~w~~~~l~v~~~  125 (146)
                      ..+++|+++.+.|-+.|..  .||-.|+..    .+..++.++++|+++|+||.|++++...+...+-.+.+.++.+..+
T Consensus         2 ravrnderlkevl~eairpepewwlngdp~ikgtistmq~nvdv~fr~kgskg~gt~~~~~~~~~k~vp~~ilrfriiad   81 (100)
T UniRef100_A0A4    2 RAVRNDERLKEVLQEAIRPEPEWWLNGDPKIKGTISTMQGNVDVSFRTKGSKGAGTFVLYEYSKRKGVPLSILRFRIIAD   81 (100)
Confidence            4678999999999988875  456556542    2335788999999999999999999887776556777777777777


Q human_coa1      126 DGQQIPV  132 (146)
Q Consensus       126 ~~~~i~L  132 (146)
                      +|+...+
T Consensus        82 ~g~~~~~   88 (100)
T UniRef100_A0A4   82 DGQIVEI   88 (100)
Confidence            7765544
```
