## Supplementary File S3 for "Recurrent erosion of *COA1/MITRAC15* demonstrates gene dispensability in oxidative phosphorylation": Supplementary_file_S3.out (part 1 of 2)

```
Query         COA1_HUMAN
Match_columns 146
No_of_seqs    1016 out of 3550
Neff          8.7782
Searched_HMMs 3067
Date          Mon Mar 29 15:24:30 2021
Command       hhblits -cpu 8 -i ../results/9035294.in.a3m -d /cluster/toolkit/production/databases/hhblits/UniRef30 -o /ebio/toolkit_rye/user/toolkit/production/jobs/9035294/results/9035294.hhr -oa3m /ebio/toolkit_rye/user/toolkit/production/jobs/9035294/results/9035294.a3m -e 1e-3 -n 8 -p 20 -Z 5000 -z 1 -b 1 -B 5000 

 No Hit                             Prob E-value P-value  Score    SS Cols Query HMM  Template HMM
  1 UniRef100_A0A034W4D8 Cytochrom  99.9 5.1E-31 1.3E-36  194.2   0.0  134    1-134    31-165 (228)
  2 UniRef100_A0A023BXU8 Uncharact  99.9 4.3E-30 1.1E-35  190.3   0.0  124    9-136    72-197 (229)
  3 UniRef100_A0A023XYT3 Membrane   99.9   5E-28 1.3E-33  182.5   0.0  128    8-139    73-201 (256)
  4 UniRef100_A0A090KKT4 Unculture  99.9 1.1E-27 2.6E-33  163.5   0.0  126    9-138    21-147 (157)
  5 UniRef100_A0A085W5P7 Uncharact  99.9 1.2E-27   3E-33  174.2   0.0  127    7-137    55-181 (221)
  6 UniRef100_A0A452SHD8 Uncharact  99.9   3E-26 7.1E-32  154.8   0.0  143    1-143     1-143 (148)
  7 UniRef100_A0A2U4BSU7 cytochrom  99.9 1.4E-25 3.3E-31  164.2   0.0  142    3-144    79-220 (272)
  8 UniRef100_A0A2V8SFA3 Uncharact  99.9 1.8E-25 4.4E-31  159.9   0.0  126    8-137    75-201 (204)
  9 UniRef100_A0A1T4Y307 Cytochrom  99.9 1.9E-25 4.8E-31  156.3   0.0  117   17-137    33-149 (162)
 10 UniRef100_A0A1Q6VN12 Uncharact  99.8 1.2E-24 2.8E-30  151.6   0.0  127    8-138    55-182 (186)
 11 UniRef100_UPI0013A62248 cytoch  99.8 1.5E-24 3.5E-30  150.1   0.0  139    5-143    11-149 (200)
 12 UniRef100_A0A0S2DP03 Uncharact  99.8 6.6E-24 1.6E-29  146.3   0.0  110   24-136    32-142 (146)
 13 UniRef100_A0A023EE92 Putative   99.8 7.9E-24   2E-29  149.4   0.0  130    6-136    28-160 (169)
 14 UniRef100_A0A023FP12 TIM21-lik  99.8   1E-23 2.5E-29  163.5   0.0  121   14-137   167-302 (339)
 15 UniRef100_UPI000328F002 cytoch  99.8 1.1E-23 2.6E-29  144.7   0.0  141    3-143    42-182 (185)
 16 UniRef100_A0A023FN96 Putative   99.8 8.3E-23   2E-28  146.8   0.0  129    7-135    30-161 (194)
 17 UniRef100_A0A023EK46 TIM21-lik  99.8 5.4E-22 1.3E-27  149.4   0.0  122   13-137   117-253 (282)
 18 UniRef100_A0A0B6YXQ7 Uncharact  99.8   7E-22 1.7E-27  139.1   0.0  130    7-136     1-132 (161)
 19 UniRef100_A0A287BMR0 Uncharact  99.8 9.8E-22 2.2E-27  146.4   0.0  138    5-142   149-286 (323)
 20 UniRef100_A0A2V6JL90 Uncharact  99.8   1E-21 2.4E-27  141.3   0.0  126    7-135    25-150 (229)
 21 UniRef100_S7NZF3 Uncharacteriz  99.7 1.2E-21 2.7E-27  136.9   0.0  142    3-145    40-181 (182)
 22 UniRef100_A0A060XGW1 Uncharact  99.7 1.1E-21 2.7E-27  142.7   0.0  125   13-137    52-177 (209)
 23 UniRef100_A0A087QX22 TIM21-lik  99.7 1.4E-21 3.4E-27  144.3   0.0  122   16-139    96-234 (256)
 24 UniRef100_A0A0L8G8H2 TIM21-lik  99.7 1.5E-21 3.7E-27  146.9   0.0  121   16-139   119-254 (259)
 25 UniRef100_A0A034WFX5 TIM21-lik  99.7 5.8E-21 1.4E-26  139.7   0.0  124   14-140    75-213 (239)
 26 UniRef100_A0A091E743 TIM21-lik  99.7   6E-21 1.5E-26  144.3   0.0  122   16-139   119-257 (278)
 27 UniRef100_A0A068S3J2 Mitochond  99.7   8E-21 1.9E-26  139.8   0.0  122   15-139    74-215 (227)
 28 UniRef100_UPI0007A6BAC4 cytoch  99.7 1.2E-20 2.8E-26  130.3   0.0  141    4-144    43-183 (185)
 29 UniRef100_A0A022PFK5 Cytochrom  99.7 2.9E-20 6.8E-26  126.7   0.0  107   25-137    44-151 (154)
 30 UniRef100_A0A066UXU3 Uncharact  99.7   3E-20 7.6E-26  142.7   0.0  119   15-138   107-226 (295)
 31 UniRef100_A0A0M4ESW4 CG31913 n  99.7 3.9E-20 9.2E-26  135.1   0.0  127    7-134    19-147 (229)
 32 UniRef100_A0A384D402 cytochrom  99.7 4.7E-20 1.1E-25  126.5   0.0  139    5-143    27-165 (168)
 33 UniRef100_A0A673TLF4 Uncharact  99.7 5.7E-20 1.3E-25  127.4   0.0  135    4-138    50-184 (192)
 34 UniRef100_A0A010RPW4 Mitochond  99.7 1.3E-19 3.2E-25  142.4   0.0  119   17-137   126-262 (328)
 35 UniRef100_A0A5G2R7X8 Uncharact  99.7 1.5E-19 3.4E-25  125.8   0.0  129   11-139     1-129 (197)
 36 UniRef100_K1ZP17 Uncharacteriz  99.6 3.9E-19 8.8E-25  124.4   0.0  102   30-133    99-201 (204)
 37 UniRef100_UPI000788FB3E cytoch  99.6 5.9E-19 1.3E-24  125.4   0.0  143    2-144    51-193 (229)
 38 UniRef100_A0A150V0M7 Mitochond  99.6 5.7E-19 1.4E-24  126.2   0.0  110   30-139    41-164 (179)
 39 UniRef100_UPI00064A671F cytoch  99.6 8.1E-19 1.8E-24  127.3   0.0  130   11-140     1-130 (268)
 40 UniRef100_A0A0Q5H3W7 Uncharact  99.6 1.2E-18 2.7E-24  120.6   0.0  126    9-138    33-158 (166)
 41 UniRef100_A0A480TTA0 Cytochrom  99.6 1.3E-18   3E-24  132.0   0.0  135    5-139   206-340 (380)
 42 UniRef100_A0A0C4DYR2 Mitochond  99.6 2.3E-18 5.6E-24  127.1   0.0  115   24-138    92-224 (242)
 43 UniRef100_A0A060W0Y5 TIM21-lik  99.6 2.4E-18 5.7E-24  131.0   0.0  121   17-139   122-259 (305)
 44 UniRef100_A0A508B2Z3 Uncharact  99.6 3.7E-18 8.3E-24  121.9   0.0  123    9-136    87-209 (235)
 45 UniRef100_A0A026VS29 Uncharact  99.6 3.8E-18 9.1E-24  122.0   0.0  129    7-137    33-164 (178)
 46 UniRef100_A0A371JXH3 Uncharact  99.6 6.1E-18 1.4E-23  120.6   0.0  115   24-139    90-204 (231)
 47 UniRef100_A0A1C3EQ32 Uncharact  99.6   8E-18   2E-23  123.7   0.0  118   14-136    84-202 (206)
 48 UniRef100_A0A0E9NBX2 Mitochond  99.5 1.1E-17 2.8E-23  126.9   0.0  124   13-139   102-242 (275)
 49 UniRef100_A0A077ZFZ9 TIM21-lik  99.5 1.2E-17 2.8E-23  125.2   0.0  122   15-139   119-255 (273)
 50 UniRef100_A0A197K0I9 Mitochond  99.5 2.3E-17 5.5E-23  122.0   0.0  117   17-136   102-238 (255)
 51 UniRef100_A0A286RK97 Uncharact  99.5 2.6E-17   6E-23  118.5   0.0  106   25-132    56-163 (220)
 52 UniRef100_A0A0K2TEQ8 TIM21-lik  99.5 2.7E-17 6.4E-23  122.2   0.0  113   24-137   101-228 (243)
 53 UniRef100_A0A0L0FWT8 Uncharact  99.5   3E-17 7.1E-23  122.9   0.0  121   14-137   111-246 (254)
 54 UniRef100_A0A401NWX2 TIM21-lik  99.5 3.1E-17 7.3E-23  124.8   0.0  126   14-141   152-293 (308)
 55 UniRef100_A0A1Q8ZIR4 Uncharact  99.5 3.2E-17 7.4E-23  118.9   0.0  106   29-136   125-231 (241)
 56 UniRef100_A0A2Y9KRM1 uncharact  99.5 4.1E-17 9.3E-23  124.2   0.0  132    6-137   259-390 (399)
 57 UniRef100_A0A067MEY8 Uncharact  99.5 4.2E-17   1E-22  123.3   0.0  114   24-137   118-237 (270)
 58 UniRef100_A0A2V5RBS7 Uncharact  99.5 8.2E-17 1.9E-22  117.1   0.0  115    8-126    20-134 (265)
 59 UniRef100_A0A0E2E755 Uncharact  99.5 8.1E-17 1.9E-22  118.5   0.0  103   30-134   119-224 (226)
 60 UniRef100_A0A0G2ZK36 Uncharact  99.5 9.3E-17 2.2E-22  109.6   0.0   92   42-135    41-132 (135)
 61 UniRef100_A0A091VLJ8 TIM21-lik  99.5 1.1E-16 2.6E-22  121.3   0.0  120   17-138   173-309 (311)
 62 UniRef100_A0A061RG26 Mitochond  99.5 1.8E-16 4.4E-22  123.3   0.0  115   17-133   196-325 (344)
 63 UniRef100_A0A1E3PEQ9 DUF1783-d  99.4 1.9E-16 4.7E-22  111.9   0.0  107   28-134    55-162 (163)
 64 UniRef100_A0A0J7KHY4 TIM21-lik  99.4 2.7E-16 6.3E-22  115.3   0.0  122   14-138    68-202 (227)
 65 UniRef100_A0A010RKM4 Uncharact  99.4 2.6E-16 6.4E-22  122.8   0.0   99   37-135   158-257 (309)
 66 UniRef100_A0A0B8RNZ7 TIM21-lik  99.4 2.9E-16   7E-22  119.0   0.0  121   17-139   124-261 (274)
 67 UniRef100_A0A232EWU8 Uncharact  99.4 3.5E-16 8.4E-22  110.0   0.0  111   16-126    32-144 (158)
 68 UniRef100_A0A2S8K6N6 Uncharact  99.4 4.3E-16   1E-21  103.7   0.0   92   41-134    30-121 (124)
 69 UniRef100_UPI0014591557 cytoch  99.4 5.3E-16 1.2E-21  108.3   0.0  124   14-137    58-182 (190)
 70 UniRef100_A0A0B2W1H9 TIM21-lik  99.4 5.4E-16 1.3E-21  113.2   0.0  111   24-136    81-206 (207)
 71 UniRef100_A0A015J897 Mitochond  99.4 6.9E-16 1.6E-21  115.4   0.0  120   17-139   114-250 (265)
 72 UniRef100_A0A3B8ZA65 Uncharact  99.4 8.4E-16 1.9E-21  105.2   0.0  124   12-139    33-156 (165)
 73 UniRef100_UPI000B510B86 unchar  99.4 8.8E-16   2E-21  109.4   0.0  108   38-145   113-220 (221)
 74 UniRef100_A0A023BX91 Uncharact  99.4   8E-16   2E-21  112.4   0.0   90   35-126    60-151 (179)
 75 UniRef100_A0A061APD7 CYFA0S01e  99.4   8E-16 2.1E-21  116.1   0.0  114   25-139    95-209 (224)
 76 UniRef100_A0A162ZH57 Mitochond  99.4 1.8E-15 4.2E-21  115.7   0.0   99   41-139   160-272 (343)
 77 UniRef100_A0A095DBI1 Uncharact  99.4 1.9E-15 4.4E-21  116.2   0.0  117   18-134   142-264 (323)
 78 UniRef100_A0A4D9DYQ0 Cytochrom  99.4   2E-15 4.4E-21  107.6   0.0  123   14-136    87-210 (219)
 79 UniRef100_A0A061DUJ0 Subunit T  99.3 2.6E-15 6.2E-21  118.0   0.0  104   24-127   205-323 (378)
 80 UniRef100_A0A5F4CZK8 Cytochrom  99.3 2.9E-15 6.6E-21  107.4   0.0  107    5-111    35-141 (230)
 81 UniRef100_UPI000719D770 mitoch  99.3 3.5E-15 7.9E-21  106.4   0.0  121   15-138    79-215 (220)
 82 UniRef100_UPI00071D9368 unchar  99.3 3.8E-15 8.6E-21  107.0   0.0  124   15-138   102-226 (233)
 83 UniRef100_A0A177TQT7 Uncharact  99.3 5.8E-15 1.4E-20  109.4   0.0  126   12-139    85-214 (228)
 84 UniRef100_A0A016WVX4 TIM21-lik  99.3 6.1E-15 1.5E-20  111.7   0.0  111   24-136   132-255 (255)
 85 UniRef100_A0A066W2Y5 Uncharact  99.3 6.3E-15 1.5E-20  107.1   0.0  114   24-137    60-179 (190)
 86 UniRef100_UPI000DBE6D9E hypoth  99.3 6.9E-15 1.5E-20   91.6   0.0   86   25-110     3-88  (90)
 87 UniRef100_A0A017S9R9 DUF1783-d  99.3 6.5E-15 1.6E-20  108.9   0.0   95   40-134   100-195 (218)
 88 UniRef100_A0A5J6Q0E9 Uncharact  99.3 7.2E-15 1.6E-20  101.1   0.0  113   24-138    42-154 (169)
 89 UniRef100_A0A401P784 Uncharact  99.3 7.4E-15 1.7E-20  103.8   0.0  122   15-136    76-198 (205)
 90 UniRef100_A0A493T5S5 Uncharact  99.3 8.9E-15   2E-20  106.9   0.0  124   13-136   132-256 (265)
 91 UniRef100_A0A0G2FVZ5 Putative   99.3 9.8E-15 2.4E-20  107.7   0.0   96   41-136    83-179 (213)
 92 UniRef100_A0A068VIP7 Uncharact  99.3 1.1E-14 2.6E-20  112.6   0.0  108   17-126   185-307 (327)
 93 UniRef100_A0A088A371 TIM21-lik  99.3 1.2E-14 2.6E-20  104.3   0.0  126   13-141    73-210 (220)
 94 UniRef100_A0A0G2I955 Uncharact  99.3 1.2E-14 2.9E-20  102.0   0.0  101   39-139    41-142 (160)
 95 UniRef100_A0A3E0NP31 Uncharact  99.3 1.4E-14 3.1E-20  104.3   0.0  103   29-137    89-192 (233)
 96 UniRef100_A0A059LIQ2 Uncharact  99.3 1.3E-14 3.1E-20  106.0   0.0  114   24-137    64-194 (202)
 97 UniRef100_A0A022RTU2 Uncharact  99.3 1.4E-14 3.4E-20  113.0   0.0  103   24-126   198-315 (354)
 98 UniRef100_A0A0C3ABZ2 Uncharact  99.3 1.5E-14 3.7E-20  108.1   0.0  121   13-135   117-243 (246)
 99 UniRef100_A0A0A2MJP5 Uncharact  99.3 1.6E-14 3.9E-20  100.2   0.0   91   32-123    48-138 (139)
100 UniRef100_A0A2U9BM09 Putative   99.3 1.7E-14   4E-20  101.9   0.0  125   13-137    30-155 (180)
101 UniRef100_A0A3Q2UZK1 Uncharact  99.3 1.9E-14 4.2E-20  104.7   0.0  128   12-139    87-215 (233)
102 UniRef100_T1FDP0 Uncharacteriz  99.3 1.9E-14 4.4E-20  101.1   0.0  128    6-133     7-136 (171)
103 UniRef100_A0A0L0NW47 Uncharact  99.3 1.8E-14 4.6E-20  106.7   0.0  101   37-137    99-200 (206)
104 UniRef100_A0A0C7MLS0 LALA0S01e  99.3   2E-14   5E-20  107.6   0.0  102   36-138   115-218 (223)
105 UniRef100_A0A1S1XKK3 Uncharact  99.2 2.4E-14 5.5E-20   97.0   0.0  110   24-135    10-119 (145)
106 UniRef100_A0A0E9NS11 Uncharact  99.2 2.4E-14 5.7E-20  106.5   0.0  114   24-137    95-212 (237)
107 UniRef100_E1BTY5 TIM21-like pr  99.2 2.8E-14 6.3E-20  107.1   0.0  112   24-135   198-326 (327)
108 UniRef100_A0A016U551 Uncharact  99.2 4.4E-14 1.1E-19  100.0   0.0   98   37-135    37-135 (155)
109 UniRef100_C3YDB5 Uncharacteriz  99.2 4.9E-14 1.1E-19   97.2   0.0  129   10-138     2-135 (149)
110 UniRef100_A0A0K9NH26 Putative   99.2 5.8E-14 1.4E-19  103.6   0.0  103   24-126    80-197 (217)
111 UniRef100_T1KDB5 TIM21-like pr  99.2   8E-14 1.9E-19  103.2   0.0  120   14-137    75-208 (227)
112 UniRef100_A0A2T2T777 Uncharact  99.2 9.5E-14 2.2E-19   98.0   0.0  101   30-136    52-154 (176)
113 UniRef100_A0A0R3SDH9 TIM21-lik  99.2   1E-13 2.3E-19  101.4   0.0  116   16-134    66-197 (226)
114 UniRef100_UPI00109F2F76 cytoch  99.2 1.1E-13 2.5E-19   95.6   0.0  124   13-136    28-152 (169)
115 UniRef100_A0A182F1A2 TIM21-lik  99.2 1.3E-13   3E-19  107.5   0.0  119   16-137   309-442 (460)
116 UniRef100_A0A1Y1VXU9 Mitochond  99.2 1.4E-13 3.2E-19   99.2   0.0  107   17-126    91-213 (230)
117 UniRef100_A0A1D1ZTM1 Uncharact  99.2 1.4E-13 3.3E-19  103.8   0.0  118   17-138   123-257 (262)
118 UniRef100_A0A183H1G2 TIM21-lik  99.1   2E-13 4.5E-19   95.0   0.0  112   24-137    22-148 (156)
119 UniRef100_A0A022W0J1 Uncharact  99.1   2E-13 4.6E-19   99.4   0.0  101   40-140    92-193 (210)
120 UniRef100_A0A0Q5UVB1 Transport  99.1   2E-13 5.1E-19  106.9   0.0  106   24-132   183-288 (295)
121 UniRef100_A0A1B4YFK1 Uncharact  99.1 2.5E-13 5.5E-19   94.1   0.0  120   13-136    34-155 (166)
122 UniRef100_A0A060SGW2 Uncharact  99.1 2.5E-13 5.9E-19   92.6   0.0  116   25-140    11-132 (135)
123 UniRef100_V5FWA7 Cytochrome c   99.1   3E-13 6.7E-19   88.8   0.0   87   40-126    19-106 (120)
124 UniRef100_A0A059CG57 Uncharact  99.1 3.4E-13   8E-19  106.7   0.0  103   24-126   267-384 (398)
125 UniRef100_A0A3B3DWV5 Ribosomal  99.1 3.8E-13 8.5E-19   97.2   0.0  125   14-138    89-214 (232)
126 UniRef100_F0SFS3 Uncharacteriz  99.1 4.1E-13 9.1E-19   94.2   0.0  110   25-136    34-145 (186)
127 UniRef100_A0A4Q5ZBW5 Uncharact  99.1 5.7E-13 1.3E-18   89.2   0.0   91   45-137     3-93  (135)
128 UniRef100_A0A087VXM4 TIM21-lik  99.1 5.9E-13 1.3E-18   96.6   0.0  116   15-133    65-196 (228)
129 UniRef100_A0A3M0JXC6 Uncharact  99.1 6.2E-13 1.4E-18   93.6   0.0  103   14-117    75-178 (190)
130 UniRef100_A0A0A8KZW6 Mitochond  99.1 5.7E-13 1.4E-18  103.2   0.0  115   24-138   109-248 (270)
131 UniRef100_A0A0M3IL51 TIM21-lik  99.1 6.9E-13 1.6E-18   97.9   0.0  111   24-136    94-219 (220)
132 UniRef100_A0A0C2TJ71 Uncharact  99.1 7.1E-13 1.7E-18   99.1   0.0  110   25-134   130-245 (250)
133 UniRef100_A0A0C4F3Z3 Uncharact  99.1 7.4E-13 1.7E-18  100.3   0.0  127    9-137    96-227 (270)
134 UniRef100_A0A2E9VVW8 Uncharact  99.1 9.1E-13   2E-18   90.5   0.0  112   24-137    34-148 (159)
135 UniRef100_A0A4R3YUL5 TM2 domai  99.0 9.6E-13 2.2E-18   96.9   0.0   97   33-136   143-239 (241)
136 UniRef100_K9Q0E2 Uncharacteriz  99.0   1E-12 2.3E-18   88.8   0.0  123   13-139     9-137 (143)
137 UniRef100_A0A0C9M680 Mitochond  99.0 1.5E-12 3.5E-18  106.5   0.0  115   17-134   577-718 (720)
138 UniRef100_A0A212FAL9 Sm domain  99.0 1.6E-12 3.7E-18   97.8   0.0  101   14-118     5-109 (251)
139 UniRef100_UPI0014926557 hypoth  99.0 2.3E-12 5.1E-18   82.4   0.0   92   41-134     5-97  (100)
140 UniRef100_A0A226EYY7 Cytochrom  99.0 2.5E-12 5.6E-18   90.7   0.0  123   13-135    36-178 (191)
141 UniRef100_A0A074Z754 TIM21-lik  99.0 2.6E-12   6E-18   94.0   0.0  102   24-126    85-200 (219)
142 UniRef100_A0A2S6H3W7 Cytochrom  99.0 2.7E-12 6.2E-18   97.4   0.0  109   24-135    92-201 (324)
143 UniRef100_A0A4V1J5T0 Mitochond  99.0 3.2E-12 7.1E-18   91.7   0.0  112   13-126    24-150 (214)
144 UniRef100_A0A0J1BDA0 Putative   99.0   3E-12 7.4E-18   97.3   0.0  118   15-138    70-189 (230)
145 UniRef100_A0A0L0HMQ7 Mitochond  99.0 3.3E-12 7.6E-18   95.7   0.0  122   13-136   105-242 (267)
146 UniRef100_A0A0C3M0G4 Uncharact  99.0 3.7E-12 8.4E-18   95.0   0.0  110   28-137   135-250 (257)
147 UniRef100_UPI0005F38938 unchar  99.0   4E-12   9E-18   89.4   0.0   80    1-80     22-101 (185)
148 UniRef100_UPI00136357FE mitoch  98.9 4.6E-12   1E-17   98.0   0.0  112   24-135   274-402 (403)
149 UniRef100_UPI00052A0D6A cytoch  98.9 4.7E-12   1E-17   82.4   0.0  101   37-137     2-103 (111)
150 UniRef100_A0A3S2U280 Uncharact  98.9 5.8E-12 1.3E-17   88.1   0.0  114   14-127    55-169 (178)
151 UniRef100_A0A1Z9EU44 Uncharact  98.9 6.1E-12 1.5E-17   91.8   0.0   94   38-135    46-140 (185)
152 UniRef100_W4Y5G7 TIM21-like pr  98.9 7.3E-12 1.6E-17  103.2   0.0  111   24-135   665-790 (791)
153 UniRef100_A0A3M0FV88 Uncharact  98.9 7.8E-12 1.7E-17   89.0   0.0  122    8-135    73-198 (200)
154 UniRef100_A0A369SK83 TIM21-lik  98.9 9.5E-12 2.1E-17   91.3   0.0  115   17-134   121-250 (252)
155 UniRef100_UPI000BB0C581 cytoch  98.9 9.9E-12 2.3E-17   87.3   0.0   99   36-134    33-131 (168)
156 UniRef100_A0A2Y9RFL1 cytochrom  98.9 1.1E-11 2.5E-17   82.5   0.0  104   36-144    14-117 (119)
157 UniRef100_L8Y3B2 TIM21-like pr  98.9 1.3E-11 2.9E-17   88.8   0.0  106   32-137    74-196 (199)
158 UniRef100_A0A484C593 TIM21-lik  98.9 1.5E-11 3.3E-17   93.9   0.0  111   24-134   220-347 (349)
159 UniRef100_UPI0014036D69 cytoch  98.9 1.6E-11 3.5E-17   85.6   0.0  123   13-135    41-165 (171)
160 UniRef100_A0A3B3S000 Uncharact  98.9 1.6E-11 3.6E-17   87.6   0.0  104   13-116     6-110 (202)
161 UniRef100_A0A183JR95 TIM21-lik  98.8 1.9E-11 4.6E-17   92.2   0.0  117   15-134    87-220 (229)
162 UniRef100_A0A0B7MW95 Chitin sy  98.8 2.1E-11 4.7E-17  102.5   0.0  110   24-134   869-998 (1000)
163 UniRef100_UPI001480ACFE cytoch  98.8 2.6E-11 5.8E-17   85.3   0.0   97   14-110     7-104 (182)
164 UniRef100_A0A5C8S8G0 Uncharact  98.8 2.9E-11 6.6E-17   91.1   0.0   98   36-135   100-199 (310)
165 UniRef100_A0A6J3J440 mitochond  98.8   3E-11 6.7E-17   90.2   0.0  119   17-137   110-273 (276)
166 UniRef100_A0A2V8CTQ4 Uncharact  98.8 3.1E-11 6.9E-17   89.6   0.0   95   40-136   166-261 (271)
167 UniRef100_A0A1S2ZK91 TIM21-lik  98.8 3.3E-11 7.3E-17   88.3   0.0  104   33-136   123-243 (244)
168 UniRef100_A0A067C2U8 Uncharact  98.8 3.3E-11 7.9E-17   95.6   0.0  101   34-138   248-353 (364)
169 UniRef100_B3RVP3 TIM21-like pr  98.8 3.7E-11 8.2E-17   90.9   0.0  115   17-134   186-315 (317)
170 UniRef100_A0A060T9M3 ARAD1B002  98.8 3.7E-11 8.7E-17   89.2   0.0  100   37-136    97-197 (216)
171 UniRef100_A0A068SGR7 Uncharact  98.8 4.3E-11   1E-16   89.4   0.0  103   30-134    86-191 (212)
172 UniRef100_A0A139AJ77 Uncharact  98.8 4.7E-11 1.1E-16   80.6   0.0  107   25-132    29-135 (136)
173 UniRef100_A0A066WAT8 DUF1783-d  98.8   5E-11 1.2E-16   88.4   0.0  117   24-140   101-221 (234)
174 UniRef100_A0A0L0HLS4 Mitochond  98.8 5.3E-11 1.2E-16   84.2   0.0  122   13-136    25-162 (187)
175 UniRef100_A0A5N5T1S2 TIM21-lik  98.8 5.5E-11 1.2E-16   86.0   0.0  117   17-137    69-200 (220)
176 UniRef100_A0A6A0H573 TIM21-lik  98.8 5.6E-11 1.2E-16   87.2   0.0  117   17-137    84-216 (245)
177 UniRef100_A0A022PWB9 Uncharact  98.8 5.7E-11 1.3E-16   84.1   0.0   95   33-127    67-176 (189)
178 UniRef100_A0A4Y7NJE5 TIM21-lik  98.8 5.7E-11 1.3E-16   89.5   0.0  119   14-136   163-296 (305)
179 UniRef100_A0A087UF70 Uncharact  98.8 5.9E-11 1.3E-16   80.7   0.0   89   41-129    38-126 (130)
180 UniRef100_A0A088AHM1 Uncharact  98.7 6.2E-11 1.5E-16   84.0   0.0  118    7-126    29-146 (158)
181 UniRef100_L7J4V2 Mitochondrial  98.7 6.6E-11 1.5E-16   89.7   0.0  112   25-136    85-214 (322)
182 UniRef100_A0A2V7D338 Uncharact  98.7 6.4E-11 1.5E-16   97.4   0.0  111   24-136    66-178 (546)
183 UniRef100_UPI0009FB1E11 hypoth  98.7 6.7E-11 1.5E-16   76.2   0.0   89   35-126     3-91  (102)
184 UniRef100_A0A5N6RKA7 Uncharact  98.7 7.3E-11 1.6E-16   95.6   0.0  109   17-127   474-597 (616)
185 UniRef100_A0A674CV70 Uncharact  98.7 7.5E-11 1.7E-16   82.9   0.0   97   14-110     7-104 (170)
186 UniRef100_A0A061AUI2 Mitochond  98.7 7.5E-11 1.8E-16   91.5   0.0  114   24-138   136-269 (299)
187 UniRef100_E4ZHA9 Mitochondrial  98.7 8.3E-11 1.9E-16   83.4   0.0  104   33-136    57-174 (189)
188 UniRef100_A0A1B6HU98 TIM21-lik  98.7 8.6E-11   2E-16   84.4   0.0   93   15-109    90-195 (201)
189 UniRef100_A0A2V8L8G3 Uncharact  98.7 8.9E-11 2.1E-16   82.8   0.0  114   24-139    19-132 (155)
190 UniRef100_A0A4Q6A513 Uncharact  98.7 9.4E-11 2.1E-16   81.6   0.0   98   28-133    58-155 (158)
191 UniRef100_A0A1Q7CM41 Uncharact  98.7 9.1E-11 2.2E-16  100.3   0.0   91   42-134    83-174 (736)
192 UniRef100_A0A498LP79 TIM21-lik  98.7 9.7E-11 2.2E-16   96.9   0.0  103   24-126   436-553 (716)
193 UniRef100_A0A0N4UVX5 TIM21-lik  98.7 9.8E-11 2.2E-16   83.8   0.0   94   42-138    84-188 (189)
194 UniRef100_A0A1U8Q678 probable   98.7 9.8E-11 2.2E-16   92.1   0.0  104   24-127   273-391 (404)
195 UniRef100_A0A024GGX2 Uncharact  98.7   1E-10 2.4E-16   90.2   0.0   95   41-137   135-243 (266)
196 UniRef100_A0A0P8YF53 Cytochrom  98.7 1.1E-10 2.5E-16   80.8   0.0   97   24-122    60-157 (159)
197 UniRef100_A0A176VLG7 Uncharact  98.7 1.1E-10 2.5E-16   89.4   0.0  103   24-126   211-328 (348)
198 UniRef100_A0A2T4VPR5 Uncharact  98.7 1.1E-10 2.6E-16   81.5   0.0   93   40-134    46-138 (148)
199 UniRef100_A0A0L0HU33 Uncharact  98.7 1.1E-10 2.7E-16   81.6   0.0   95   39-133    39-135 (138)
200 UniRef100_A0A068WQ86 TIM21-lik  98.7 1.3E-10 2.8E-16   95.5   0.0  109   15-126   543-665 (706)
201 UniRef100_A0A1D1VF04 Uncharact  98.7 1.2E-10 2.9E-16   79.6   0.0   87   40-126    39-126 (134)
202 UniRef100_A0A090LIG8 TIM21-lik  98.7 1.2E-10 2.9E-16   86.2   0.0  110   27-138    91-215 (220)
203 UniRef100_A0A0R2XBZ2 Uncharact  98.7 1.4E-10 3.3E-16   80.7   0.0   96   39-135    60-155 (162)
204 UniRef100_A0A0V1FHD8 TIM21-lik  98.7 1.7E-10 3.8E-16   88.5   0.0  100   37-137   227-338 (340)
205 UniRef100_UPI00100FEFA5 cytoch  98.7 1.9E-10 4.3E-16   77.7   0.0   72   11-82      1-72  (135)
206 UniRef100_A0A1V6SX59 Uncharact  98.7 1.9E-10 4.4E-16   86.3   0.0   98   40-137   186-284 (290)
207 UniRef100_A0A654H1X6 TIM21-lik  98.7 2.1E-10 4.7E-16   90.2   0.0  111   13-126    38-162 (439)
208 UniRef100_A0A6M2CZR9 Putative   98.7 2.1E-10 4.7E-16   83.2   0.0  108   19-126    66-177 (221)
209 UniRef100_A0A6B2EID2 Uncharact  98.6 2.2E-10 4.8E-16   74.4   0.0  102   14-115     4-105 (105)
210 UniRef100_A0A4Y7NKA3 TIM21-lik  98.6 2.3E-10 5.1E-16   85.5   0.0  110   26-137   147-271 (279)
211 UniRef100_A0A2G8PBL1 Uncharact  98.6 2.4E-10 5.4E-16   80.0   0.0   93   44-136    51-144 (165)
212 UniRef100_A0A5B8MZ12 Mitochond  98.6 2.4E-10 5.4E-16   81.7   0.0   92   32-125    77-182 (198)
213 UniRef100_A0A6A4VCW8 Uncharact  98.6 2.4E-10 5.4E-16   81.5   0.0  115   10-126     2-153 (195)
214 UniRef100_A0A1R0GPX7 Cytochrom  98.6 2.3E-10 5.5E-16   86.0   0.0  116   18-133   105-223 (224)
215 UniRef100_UPI0003218E66 hypoth  98.6 2.6E-10 5.8E-16   76.0   0.0   87   41-129    31-117 (123)
216 UniRef100_N1WVM1 Uncharacteriz  98.6 2.8E-10 6.4E-16   73.4   0.0   91   41-133     2-98  (101)
217 UniRef100_A0A2V8SBP8 Uncharact  98.6   3E-10 6.7E-16   86.2   0.0   93   40-135    96-189 (315)
218 UniRef100_A0A4Q2DA24 Uncharact  98.6 3.2E-10 7.3E-16   73.4   0.0   84   52-135     2-89  (94)
219 UniRef100_A0A0Q9ZCG6 Uncharact  98.6   3E-10 7.5E-16   78.5   0.0   82   41-123    32-113 (117)
220 UniRef100_A0A1S9RM83 Cytochrom  98.6 3.5E-10 7.8E-16   83.3   0.0   97   41-137    80-177 (247)
221 UniRef100_UPI0009480226 mitoch  98.6 3.5E-10 7.9E-16   83.1   0.0  115   17-134   108-240 (242)
222 UniRef100_A0A1I8GH97 TIM21-lik  98.6 3.6E-10   8E-16   83.6   0.0  114   24-138   108-238 (254)
223 UniRef100_A0A1G9SL73 Cytochrom  98.6 3.4E-10 8.1E-16   74.9   0.0   81   41-122    19-99  (100)
224 UniRef100_UPI00053A83A7 probab  98.6 3.8E-10 8.5E-16   90.2   0.0  103   24-126   380-497 (511)
225 UniRef100_UPI0009DEFCE9 hypoth  98.6 4.4E-10 9.9E-16   74.0   0.0   96   37-134    13-111 (114)
226 UniRef100_A0A5K1MZJ3 Uncharact  98.6   5E-10 1.1E-15   69.0   0.0   69   41-109     1-69  (77)
227 UniRef100_A0A287PB39 Uncharact  98.6 5.5E-10 1.3E-15   77.4   0.0   89   45-133    31-132 (142)
228 UniRef100_A0A6J2TY81 mitochond  98.6   6E-10 1.4E-15   79.1   0.0   84   24-107    86-182 (186)
229 UniRef100_A0A015I742 Coa1p n=5  98.5 6.4E-10 1.5E-15   80.1   0.0   94   40-133    94-188 (198)
230 UniRef100_A0A0M8MN92 Uncharact  98.5 6.6E-10 1.5E-15   80.6   0.0   98   42-139    82-185 (193)
231 UniRef100_A0A364N5Q1 DUF1783-d  98.5 6.8E-10 1.5E-15   83.7   0.0  108   31-138   175-283 (295)
232 UniRef100_UPI000A06A1F8 hypoth  98.5 7.2E-10 1.6E-15   74.1   0.0   95   32-132    28-123 (124)
233 UniRef100_A0A290XC62 Uncharact  98.5 7.7E-10 1.7E-15   70.5   0.0   81   51-135     1-82  (93)
234 UniRef100_A0A0B1NWV6 Putative   98.5   8E-10 1.8E-15   80.9   0.0   95   41-137    89-186 (212)
235 UniRef100_A0A2G2DVX4 Uncharact  98.5   8E-10 1.8E-15   76.5   0.0   95   39-135    40-136 (139)
236 UniRef100_A0A1B0CKL3 Uncharact  98.5 8.6E-10   2E-15   80.8   0.0   93   11-103     6-98  (216)
237 UniRef100_A0A2A2WGW9 Uncharact  98.5 8.8E-10 2.1E-15   82.2   0.0  114   13-134    26-144 (202)
238 UniRef100_D6WG54 Uncharacteriz  98.5   1E-09 2.4E-15   70.5   0.0   71   37-107    25-96  (98)
239 UniRef100_A0A1D1V9A8 TIM21-lik  98.5 1.1E-09 2.4E-15   80.4   0.0  112   24-139    99-229 (236)
240 UniRef100_A0A271IWG7 Uncharact  98.5 1.2E-09 2.7E-15   75.2   0.0   85   41-127    29-113 (139)
241 UniRef100_S3JUY4 Uncharacteriz  98.5 1.2E-09 2.8E-15   83.0   0.0  110   24-135   179-291 (293)
242 UniRef100_A0A518E355 Cytochrom  98.5 1.2E-09 2.8E-15   73.7   0.0  110   14-126    10-120 (132)
243 UniRef100_A0A4Q6G8D3 Uncharact  98.5 1.3E-09 2.8E-15   66.8   0.0   69   67-137     2-71  (74)
244 UniRef100_A0A517P0R3 Cytochrom  98.5 1.4E-09 3.2E-15   77.3   0.0  111   24-136    49-162 (185)
245 UniRef100_UPI00076716D9 cytoch  98.5 1.5E-09 3.3E-15   67.6   0.0   70   11-80      2-71  (81)
246 UniRef100_I1HNS3 Uncharacteriz  98.5 1.5E-09 3.3E-15   83.5   0.0  103   24-126   213-330 (344)
247 UniRef100_A0A261Y7V2 Mitochond  98.5 1.6E-09 3.5E-15   85.6   0.0  115   17-134    96-230 (439)
248 UniRef100_A0A5Q4C724 Cytochrom  98.5 1.6E-09 3.6E-15   82.1   0.0   97   41-137   170-267 (303)
249 UniRef100_A0A091AZM5 Uncharact  98.5 1.5E-09 3.7E-15   79.2   0.0   89   46-138    56-144 (163)
250 UniRef100_A0A5B9P933 Cytochrom  98.4 1.9E-09 4.2E-15   74.1   0.0  109   24-133    28-136 (146)
251 UniRef100_A0A022PVT9 Uncharact  98.4 1.8E-09 4.4E-15   83.9   0.0   90   46-135   107-212 (279)
252 UniRef100_A0A093X624 Mitochond  98.4   2E-09 4.5E-15   90.7   0.0  100   37-136    97-211 (910)
253 UniRef100_A0A1S3DMX6 uncharact  98.4 2.1E-09 4.7E-15   73.6   0.0  107   20-128    16-124 (143)
254 UniRef100_I0YYH4 Uncharacteriz  98.4 2.2E-09 4.8E-15   78.1   0.0  111   24-135    90-214 (217)
255 UniRef100_A4BHQ1 Uncharacteriz  98.4 2.3E-09 5.2E-15   69.0   0.0   86   42-129     7-92  (98)
256 UniRef100_A0A2W4L3W8 Uncharact  98.4 2.4E-09 5.5E-15   75.2   0.0   83   42-126    67-149 (170)
257 UniRef100_A0A2W5YSA1 Uncharact  98.4 2.5E-09 5.6E-15   64.8   0.0   65   52-118     2-67  (69)
258 UniRef100_B6JXY2 Mitochondrial  98.4 2.8E-09 6.5E-15   79.3   0.0  120   13-136    68-200 (223)
259 UniRef100_A0A2J8T7W3 TIM21-lik  98.4   3E-09 6.8E-15   71.5   0.0   93   24-118     5-112 (127)
260 UniRef100_L5M4B5 Uncharacteriz  98.4 3.3E-09 7.4E-15   72.2   0.0   77    6-82     16-93  (137)
261 UniRef100_A0A161ZNN1 Uncharact  98.4 3.3E-09 7.5E-15   79.8   0.0  104   24-127   137-255 (271)
262 UniRef100_A0A183EW88 TIM21-lik  98.4 3.5E-09 7.9E-15   71.4   0.0   92   42-135    15-117 (118)
263 UniRef100_A0A2R5GYK3 Mitochond  98.4 3.5E-09 8.2E-15   81.0   0.0  104   33-136    60-182 (279)
264 UniRef100_UPI000786B0B5 mitoch  98.4   4E-09   9E-15   78.9   0.0   92   17-110   109-215 (269)
265 UniRef100_A0A5A7QN46 Mitochond  98.4 4.2E-09 9.5E-15   78.3   0.0  110   24-133   120-248 (255)
266 UniRef100_A0A388KJG1 Uncharact  98.4 4.3E-09 9.7E-15   83.2   0.0  108   26-133   304-429 (434)
267 UniRef100_M7BVT8 Uncharacteriz  98.4 4.4E-09 9.9E-15   69.1   0.0   68   14-81      7-75  (109)
268 UniRef100_A0A1V1SX99 Uncharact  98.4 4.3E-09   1E-14   79.2   0.0   98   41-138    98-196 (224)
269 UniRef100_A0A3A8JE06 Uncharact  98.3 5.3E-09 1.2E-14   71.1   0.0   91   42-134    41-133 (135)
270 UniRef100_Q6CAQ9 Mitochondrial  98.3 5.7E-09 1.3E-14   78.2   0.0  123   15-139   107-249 (269)
271 UniRef100_A0A0C2GWZ0 GTP cyclo  98.3 5.6E-09 1.3E-14   78.3   0.0   97   37-134    82-179 (230)
272 UniRef100_A0A127ZEH0 Uncharact  98.3 5.5E-09 1.3E-14   80.9   0.0  124   14-137   101-244 (260)
273 UniRef100_A0A484ZTT1 Cytochrom  98.3 6.6E-09 1.5E-14   63.8   0.0   70   64-136     1-71  (74)
274 UniRef100_A0A2U2SBB9 Uncharact  98.3 6.8E-09 1.5E-14   78.8   0.0  103   29-132   169-273 (300)
275 UniRef100_A0A3M1TAW5 Uncharact  98.3   7E-09 1.6E-14   72.9   0.0  114   12-134    30-144 (168)
276 UniRef100_A0A1V9XCY3 Uncharact  98.3 7.7E-09 1.7E-14   77.3   0.0  103    8-110    81-184 (263)
277 UniRef100_A0A3A4RUB7 Uncharact  98.3 7.7E-09 1.7E-14   70.5   0.0   88   41-134    43-130 (137)
278 UniRef100_F1MRI2 TIM21-like pr  98.3   8E-09 1.8E-14   80.4   0.0   94   24-118   115-223 (372)
279 UniRef100_A0A371C8Z1 Cytochrom  98.3   8E-09 1.8E-14   75.6   0.0  102   34-135   106-208 (223)
280 UniRef100_A9TXE6 Predicted pro  98.3 8.2E-09 1.8E-14   79.9   0.0  110   24-133   216-342 (355)
281 UniRef100_A0A074T108 Cytochrom  98.3 8.5E-09 1.9E-14   77.1   0.0  104   25-128   115-224 (238)
282 UniRef100_E0VH69 Uncharacteriz  98.3   9E-09   2E-14   70.8   0.0  100   24-126    13-116 (144)
283 UniRef100_A0A452SR39 TIM21-lik  98.3 9.5E-09 2.1E-14   78.6   0.0   87   24-110   114-215 (317)
284 UniRef100_A0A067EYY1 Uncharact  98.3 8.8E-09 2.1E-14   75.0   0.0   66   46-111    30-95  (165)
285 UniRef100_A0A4U0WLW1 Mitochond  98.3   1E-08 2.3E-14   78.2   0.0  108   31-138     7-128 (308)
286 UniRef100_A0A6G1ACU5 COA1 fact  98.3 1.1E-08 2.6E-14   61.9   0.0   65    5-69      3-67  (68)
287 UniRef100_A0A517YB59 Uncharact  98.3 1.1E-08 2.6E-14   73.2   0.0  116   15-134    38-155 (156)
288 UniRef100_A0A316U1T9 Uncharact  98.2 1.3E-08   3E-14   77.0   0.0  111   27-137   133-255 (257)
289 UniRef100_A0A517YZ14 Cytochrom  98.2 1.3E-08   3E-14   71.3   0.0   94   42-139    60-157 (163)
290 UniRef100_A0A197KIM2 DUF1783-d  98.2 1.4E-08 3.2E-14   75.2   0.0   93   41-135   126-220 (228)
291 UniRef100_A9VBG9 Predicted pro  98.2 1.4E-08 3.2E-14   68.6   0.0  113   13-125     5-118 (128)
292 UniRef100_UPI000C8110C4 unchar  98.2 1.5E-08 3.4E-14   74.7   0.0   81    3-83    130-210 (235)
293 UniRef100_A0A0K8L6N5 Cytochrom  98.2 1.6E-08 3.5E-14   84.7   0.0   97   41-137   680-777 (784)
294 UniRef100_A0A6J8DMH9 TIM21 n=1  98.2 1.6E-08 3.7E-14   79.5   0.0  103   31-134   285-402 (404)
295 UniRef100_A0A023FFU6 TIM21-lik  98.2 1.7E-08   4E-14   76.2   0.0  100   15-117   117-237 (238)
296 UniRef100_A0A0A2X290 Peptidase  98.2 1.7E-08 4.3E-14   86.3   0.0   92   41-136   435-527 (540)
297 UniRef100_A0A353Y8D1 Uncharact  98.2   2E-08 4.4E-14   68.0   0.0  100   29-136    19-120 (129)
298 UniRef100_A0A2S1QTG5 Uncharact  98.2   2E-08 4.4E-14   67.9   0.0   84   34-119    41-124 (127)
299 UniRef100_A0A3E0PNQ0 Uncharact  98.2   2E-08 4.7E-14   71.4   0.0  106   24-135    46-151 (153)
300 UniRef100_A0A058Z271 Uncharact  98.2 2.1E-08 4.8E-14   68.7   0.0   81   42-126    48-128 (139)
301 UniRef100_A0A3M7PXJ4 TIM21-lik  98.2 2.2E-08 4.9E-14   85.0   0.0  102   24-125    94-207 (917)
302 UniRef100_A0A2J6JD51 Uncharact  98.2 2.2E-08   5E-14   69.1   0.0   86   41-133    49-134 (146)
303 UniRef100_A0A1I4TSE3 Uncharact  98.2   2E-08 5.1E-14   75.8   0.0   90   32-121    90-183 (186)
304 UniRef100_A0A0W4ZED9 Uncharact  98.2 2.2E-08 5.1E-14   73.0   0.0   93   43-135    86-180 (186)
305 UniRef100_UPI000BE17571 unchar  98.1 3.1E-08 6.9E-14   68.1   0.0  100    7-109     6-109 (141)
306 UniRef100_F2ULG3 Uncharacteriz  98.1 3.1E-08   7E-14   67.2   0.0   95   30-124    23-118 (130)
307 UniRef100_A0A1I7ZV48 TIM21-lik  98.1 3.2E-08 7.2E-14   79.7   0.0   92   42-135   395-495 (497)
308 UniRef100_A0A2P2I3E5 TIM21-lik  98.1 3.2E-08 7.2E-14   71.8   0.0  114   24-139    39-168 (204)
309 UniRef100_A0A2U3EGM9 Cytochrom  98.1 3.5E-08 7.9E-14   75.8   0.0   97   41-137   186-284 (322)
310 UniRef100_A0A2P7YEL4 Kinetocho  98.1 3.6E-08 8.1E-14   68.4   0.0  100   41-140    13-113 (150)
311 UniRef100_A0A2V8VX03 Uncharact  98.1 3.6E-08 8.3E-14   81.4   0.0   97   40-138   101-198 (537)
312 UniRef100_A0A4U8UWZ0 Uncharact  98.1 3.9E-08 8.8E-14   74.1   0.0   98   38-136   169-267 (273)
313 UniRef100_A0A085WUE9 TPR_REGIO  98.1 4.2E-08 9.3E-14   73.9   0.0  110   25-136    11-120 (272)
314 UniRef100_A0A3L7ND69 Uncharact  98.1 4.2E-08 9.4E-14   72.6   0.0   92   40-135    97-189 (235)
315 UniRef100_UPI00047ED7D4 hypoth  98.1 4.4E-08 9.9E-14   64.6   0.0   82   39-121    25-106 (108)
316 UniRef100_A0A3M7EE90 Uncharact  98.1 4.5E-08   1E-13   75.4   0.0   99   40-138   214-313 (326)
317 UniRef100_UPI000D0BC9FB hypoth  98.1 4.6E-08   1E-13   66.4   0.0  110    9-122    18-128 (129)
318 UniRef100_A0A2K3N711 Putative   98.1 4.6E-08   1E-13   72.3   0.0  104   24-127    40-201 (219)
319 UniRef100_A0A1E3PU33 Mitochond  98.1 4.7E-08 1.1E-13   63.9   0.0   82   44-125     5-99  (103)
320 UniRef100_A0A232EED6 TIM21-lik  98.1 4.9E-08 1.1E-13   66.3   0.0   59   15-75     28-90  (130)
321 UniRef100_A0A2N6C2H9 Uncharact  98.1 5.2E-08 1.2E-13   67.0   0.0   83   41-125    43-125 (140)
322 UniRef100_UPI00141DDE3D hypoth  98.1 5.4E-08 1.2E-13   69.2   0.0  102   37-140    46-148 (154)
323 UniRef100_A0A0V0UEL7 TIM21-lik  98.1 5.6E-08 1.3E-13   77.6   0.0   93   15-109   108-214 (449)
324 UniRef100_A0A401TAC0 Uncharact  98.1 5.9E-08 1.3E-13   60.2   0.0   70   41-110     2-72  (76)
325 UniRef100_K1W725 Cytochrome ox  98.1 5.9E-08 1.3E-13   64.6   0.0   85   52-138     2-89  (114)
326 UniRef100_A0A3M7NAG7 Uncharact  98.1 5.9E-08 1.3E-13   74.0   0.0   94   42-135   186-280 (297)
327 UniRef100_A0A3M7MNU0 Uncharact  98.1 6.1E-08 1.4E-13   72.4   0.0   93   42-134    89-182 (251)
328 UniRef100_A0A6A6HFV9 Mitochond  98.1 6.1E-08 1.4E-13   73.3   0.0  116   24-139    86-219 (279)
329 UniRef100_A0A4U7AUA0 Cytochrom  98.1 6.2E-08 1.4E-13   75.1   0.0  100   41-140    79-179 (342)
330 UniRef100_A0A1M6H6I3 Uncharact  98.1 5.7E-08 1.4E-13   74.0   0.0   85   39-126   111-196 (208)
331 UniRef100_A0A1I2TLF1 Uncharact  98.0 6.5E-08 1.5E-13   64.1   0.0   81   39-121    28-109 (111)
332 UniRef100_E6PZH1 Uncharacteriz  98.0 6.6E-08 1.5E-13   65.7   0.0   91   44-136    33-123 (130)
333 UniRef100_UPI0012DEBD09 hypoth  98.0 6.8E-08 1.5E-13   69.5   0.0  111   24-136    72-183 (190)
334 UniRef100_A0A2A5G1Q4 Uncharact  98.0 6.9E-08 1.6E-13   64.8   0.0   85   37-122    30-118 (120)
335 UniRef100_A0A044TJZ9 Uncharact  98.0   7E-08 1.6E-13   69.2   0.0   96   41-136    40-137 (167)
336 UniRef100_I0IB58 Uncharacteriz  98.0 7.3E-08 1.6E-13   68.1   0.0   94   26-123    32-125 (167)
337 UniRef100_A0A2V5T962 Uncharact  98.0 7.3E-08 1.6E-13   71.1   0.0   69    8-78     57-125 (228)
338 UniRef100_A0A3D1UWB0 Uncharact  98.0 7.4E-08 1.7E-13   67.8   0.0   94   41-136    63-156 (163)
339 UniRef100_A0A1D2J3H7 Mitochond  98.0 8.2E-08 1.8E-13   73.6   0.0  103   24-126    89-209 (310)
340 UniRef100_A0A510PA78 Uncharact  98.0 8.4E-08 1.9E-13   75.2   0.0   98   38-135   268-366 (373)
341 UniRef100_A0A1E3PFM4 Mitochond  98.0 8.5E-08 1.9E-13   72.2   0.0   96   42-137   119-249 (267)
342 UniRef100_A0A196S776 Uncharact  98.0 9.1E-08 2.1E-13   75.5   0.0   91   13-109    68-158 (353)
343 UniRef100_A0A1B0CKL3 Uncharact  98.0   1E-07 2.4E-13   70.6   0.0  102   24-126   101-202 (216)
344 UniRef100_A0A1D2A484 Uncharact  98.0 1.1E-07 2.5E-13   73.3   0.0   92   42-135   208-312 (320)
345 UniRef100_A0A0D3FAM3 Uncharact  98.0 1.1E-07 2.5E-13   72.0   0.0   80   45-124   104-191 (232)
346 UniRef100_A0A421J930 Cytochrom  98.0 1.2E-07 2.6E-13   70.3   0.0   96   38-134   131-227 (234)
347 UniRef100_A0A4U0VJ66 Uncharact  98.0 1.2E-07 2.6E-13   75.2   0.0   96   41-138   297-395 (410)
348 UniRef100_A0A653BT46 TIM21-lik  98.0 1.2E-07 2.7E-13   78.1   0.0   95   14-110    66-174 (607)
349 UniRef100_UPI00062363EE unchar  98.0 1.3E-07 2.9E-13   68.6   0.0  125    8-132    63-193 (199)
350 UniRef100_UPI0006B0773B mitoch  97.9 1.4E-07 3.3E-13   70.8   0.0   58   17-76    114-175 (220)
351 UniRef100_A0A3A8QJS7 Uncharact  97.9 1.5E-07 3.3E-13   65.8   0.0   78   41-120    43-129 (146)
352 UniRef100_B6K796 Inner membran  97.9 1.5E-07 3.4E-13   68.5   0.0   97   30-126   100-197 (203)
353 UniRef100_M5RJD5 Uncharacteriz  97.9 1.6E-07 3.6E-13   65.0   0.0  109   24-135     4-112 (143)
354 UniRef100_R7VFY7 Uncharacteriz  97.9 1.7E-07 3.7E-13   68.5   0.0   87   42-128    93-180 (207)
355 UniRef100_A0A2G9GB85 Uncharact  97.9 1.9E-07 4.2E-13   67.8   0.0  121   14-134    47-188 (198)
356 UniRef100_A0A6A7FW89 TIM21-lik  97.9 1.9E-07 4.4E-13   71.8   0.0  114   24-139   148-277 (313)
357 UniRef100_A0A2T9YQ89 Uncharact  97.9   2E-07 4.4E-13   68.4   0.0  116   18-133    95-213 (214)
358 UniRef100_UPI000DF2DC94 unchar  97.9   2E-07 4.4E-13   69.5   0.0   65    5-69    106-170 (241)
359 UniRef100_A0A139AY89 Mitochond  97.9   2E-07 4.5E-13   74.0   0.0  114   24-137   108-241 (413)
360 UniRef100_UPI0015D617FC hypoth  97.9   2E-07 4.6E-13   69.8   0.0  102   30-134   144-247 (250)
361 UniRef100_A0A1U7LI25 Kinetocho  97.9   2E-07 4.6E-13   75.6   0.0   97   40-136   313-422 (428)
362 UniRef100_A0A2C9UTC3 Uncharact  97.9   2E-07 4.7E-13   70.4   0.0   77   45-122    85-161 (213)
363 UniRef100_A0A4Z2EYP6 Cytochrom  97.9 2.2E-07 4.8E-13   68.8   0.0   99   41-139   100-215 (228)
364 UniRef100_A0A078H528 BnaA07g00  97.9 2.2E-07 4.9E-13   71.9   0.0   76   46-121   144-227 (299)
365 UniRef100_A0A137P6A7 Mitochond  97.9 2.3E-07 5.2E-13   67.2   0.0  101   24-126    59-174 (194)
366 UniRef100_A0A0V0HEE6 Putative   97.9 2.3E-07 5.3E-13   70.0   0.0   64   48-111    90-153 (224)
367 UniRef100_A0A0K9Q1Z5 Uncharact  97.9 2.3E-07 5.5E-13   77.5   0.0   95   41-137   244-352 (440)
368 UniRef100_A0A0S4L5I3 Uncharact  97.9 2.4E-07 5.5E-13   67.2   0.0  105   30-136    77-181 (197)
369 UniRef100_A0A238FFU5 BQ2448_36  97.9 2.5E-07 5.7E-13   71.7   0.0  111   27-137   129-243 (280)
370 UniRef100_UPI000BE166DD unchar  97.9 2.6E-07 5.7E-13   68.9   0.0  100    7-109     6-109 (240)
371 UniRef100_UPI0006D4E03B unchar  97.9 2.6E-07 5.8E-13   63.9   0.0  106   20-125    13-126 (141)
372 UniRef100_A0A6B2GXV0 Uncharact  97.9 2.5E-07 5.9E-13   63.0   0.0   80   39-119    28-107 (115)
373 UniRef100_A0A0K9P1M0 Uncharact  97.9 2.6E-07 6.1E-13   72.7   0.0   90   47-136   133-238 (290)
374 UniRef100_A0A059LNK9 Uncharact  97.8 2.9E-07   7E-13   76.0   0.0   94   40-135   208-315 (430)
375 UniRef100_A0A0V1PXN4 Mitochond  97.8 3.1E-07 7.2E-13   71.2   0.0  104   30-136   122-248 (279)
376 UniRef100_A0A085LUV5 TIM21-lik  97.8 3.2E-07 7.2E-13   79.9   0.0  122   14-137  1016-1173(1191)
377 UniRef100_R0K4V5 Uncharacteriz  97.8 3.6E-07 8.1E-13   70.6   0.0   98   13-110    63-197 (318)
378 UniRef100_A0A4Q3VHY0 Uncharact  97.8 3.6E-07 8.1E-13   59.5   0.0   90   42-133     5-96  (97)
379 UniRef100_A0A081AXJ1 Uncharact  97.8 3.4E-07 8.1E-13   75.7   0.0   99   35-136   286-412 (427)
380 UniRef100_A0A0V0XB99 Major spe  97.8 4.2E-07 9.5E-13   77.6   0.0   94   15-110   108-215 (891)
381 UniRef100_A0A2R7J0J1 Uncharact  97.8 4.5E-07   1E-12   62.6   0.0   95   41-137    13-108 (132)
382 UniRef100_D8MAJ3 Uncharacteriz  97.8 4.6E-07   1E-12   68.3   0.0  121    6-133    14-138 (257)
383 UniRef100_A0A1Y2ETH2 Cytochrom  97.8 4.7E-07   1E-12   60.0   0.0   85   53-137    14-100 (107)
384 UniRef100_A9USX2 Predicted pro  97.8 4.7E-07 1.1E-12   66.3   0.0  116   25-141    72-202 (208)
385 UniRef100_A0A3M1Q1T1 Uncharact  97.8 4.6E-07 1.1E-12   64.2   0.0   90   41-132    57-146 (149)
386 UniRef100_A0A0D3FS69 Uncharact  97.8 4.7E-07 1.1E-12   70.3   0.0   80   45-124    93-180 (273)
387 UniRef100_S9PZB9 Inner membran  97.8 4.8E-07 1.1E-12   68.2   0.0  112   23-136   124-237 (242)
388 UniRef100_A0A1L6L283 Uncharact  97.8 4.9E-07 1.1E-12   67.2   0.0   96   41-139   110-212 (233)
389 UniRef100_A0A2T6CP67 GYF_2 dom  97.8   5E-07 1.2E-12   68.7   0.0  115   13-135    85-201 (244)
390 UniRef100_A0A287GWI8 Uncharact  97.8 5.4E-07 1.2E-12   65.8   0.0   78   46-125    77-154 (180)
391 UniRef100_A0A5N6QHC4 Uncharact  97.8 5.6E-07 1.3E-12   68.3   0.0   71   44-115   144-214 (273)
392 UniRef100_UPI0005EE5A68 unchar  97.8 5.6E-07 1.3E-12   59.4   0.0   69    9-77      2-70  (100)
393 UniRef100_A0A517MD95 Uncharact  97.7 5.6E-07 1.3E-12   65.5   0.0  104   25-140    38-146 (170)
394 UniRef100_A0A507F5S2 Mitochond  97.7 6.5E-07 1.5E-12   75.8   0.0  111   13-125    82-207 (787)
395 UniRef100_A0A0D2WWB6 Uncharact  97.7 6.7E-07 1.5E-12   68.9   0.0  100   24-125   164-273 (306)
396 UniRef100_A0A0W4ZCY5 Mitochond  97.7 6.7E-07 1.5E-12   67.3   0.0   98   42-139   106-231 (247)
397 UniRef100_UPI0003796ED8 hypoth  97.7 6.8E-07 1.5E-12   63.8   0.0   90   41-136    30-119 (172)
398 UniRef100_A0A6G0V4R5 TIM21-lik  97.7 7.3E-07 1.6E-12   76.3   0.0  109   14-126   448-569 (891)
399 UniRef100_A0A286AU55 Cytochrom  97.7 7.1E-07 1.7E-12   62.6   0.0   86   42-134    27-114 (131)
400 UniRef100_A0A1E3PWJ7 Uncharact  97.7 7.8E-07 1.8E-12   65.7   0.0   98   39-136   104-203 (219)
401 UniRef100_UPI0002658D32 unchar  97.7 7.9E-07 1.8E-12   63.1   0.0   92   35-126    29-134 (165)
402 UniRef100_G3PNQ1 Uncharacteriz  97.7 8.3E-07 1.9E-12   57.6   0.0   80   62-141     2-82  (94)
403 UniRef100_A0A4P9XXK5 Cytochrom  97.7 8.7E-07 1.9E-12   65.4   0.0   94   41-136   103-204 (216)
404 UniRef100_V8NKN9 Uncharacteriz  97.7   9E-07   2E-12   64.8   0.0   67   41-107    29-96  (204)
405 UniRef100_F2UEE9 Uncharacteriz  97.7 9.2E-07 2.1E-12   66.0   0.0   95   44-139   124-234 (235)
406 UniRef100_A0A024U8W4 Uncharact  97.7   1E-06 2.3E-12   67.1   0.0   97   35-135   171-273 (276)
407 UniRef100_A0A1S3KHJ8 uncharact  97.7   1E-06 2.3E-12   63.0   0.0   84   41-124    53-137 (174)
408 UniRef100_A0A085N5J1 Uncharact  97.7 1.1E-06 2.4E-12   64.5   0.0   86   42-130    99-185 (205)
409 UniRef100_A0A4W5JGU5 TIM21-lik  97.7 1.1E-06 2.4E-12   68.1   0.0   85   24-108   116-215 (318)
410 UniRef100_A0A2C5YYQ8 Mitochond  97.7 1.1E-06 2.5E-12   58.0   0.0   57   82-138    25-81  (94)
411 UniRef100_A0A2N1JFW8 Uncharact  97.7 1.1E-06 2.5E-12   62.9   0.0   68   43-110    99-170 (174)
412 UniRef100_A0A165AJJ8 DUF1783-d  97.7 1.1E-06 2.5E-12   64.4   0.0  132    5-136    64-202 (207)
413 UniRef100_A0A0B1TT42 TIM21-lik  97.6 1.2E-06 2.7E-12   71.3   0.0  100   24-125   106-218 (432)
414 UniRef100_A0A0G4IIB4 Uncharact  97.6 1.3E-06 2.8E-12   75.2   0.0  113   27-139   788-911 (923)
415 UniRef100_A0A022PWG1 Uncharact  97.6 1.2E-06 2.9E-12   74.1   0.0   96   41-138   257-366 (517)
416 UniRef100_B0BH52 Putative inte  97.6 1.4E-06 3.2E-12   59.3   0.0   94   30-133    23-120 (121)
417 UniRef100_A0A6A5MZ34 Uncharact  97.6 1.4E-06 3.2E-12   67.8   0.0  103   24-126   114-275 (326)
418 UniRef100_UPI000F65BDB7 unchar  97.6 1.4E-06 3.2E-12   62.8   0.0   85   42-126    66-161 (182)
419 UniRef100_UPI0008A0DB62 unchar  97.6 1.4E-06 3.3E-12   67.0   0.0   66   46-111   146-211 (280)
420 UniRef100_A0A0H5R7Z5 Uncharact  97.6 1.5E-06 3.4E-12   67.2   0.0   82   48-133   176-258 (263)
421 UniRef100_A0A3M7SYH0 Cytochrom  97.6 1.6E-06 3.6E-12   60.9   0.0   93   41-133    31-124 (151)
422 UniRef100_A0A0V0RT97 Uncharact  97.6 1.6E-06 3.6E-12   62.0   0.0   87   37-126    48-135 (164)
423 UniRef100_A0A540WP36 Uncharact  97.6 1.6E-06 3.7E-12   62.9   0.0  104   13-120    59-173 (189)
424 UniRef100_A0A196S776 Uncharact  97.6 1.7E-06 3.8E-12   69.0   0.0   81   41-127   267-347 (353)
425 UniRef100_A0A3N5EWM7 Uncharact  97.6 1.8E-06   4E-12   57.1   0.0   91    6-98     10-103 (104)
426 UniRef100_A0A3E0NS22 Uncharact  97.6 1.8E-06   4E-12   60.8   0.0   86   44-131    66-151 (153)
427 UniRef100_A0A5E8BZL0 Uncharact  97.6 1.9E-06 4.3E-12   65.7   0.0   96   40-135   157-254 (276)
428 UniRef100_A0A1Z5RCC3 Uncharact  97.6 1.9E-06 4.4E-12   62.6   0.0   66   46-111    29-94  (175)
429 UniRef100_A0A4D9D7F9 Uncharact  97.6   2E-06 4.5E-12   67.6   0.0  106   30-136   202-324 (353)
430 UniRef100_A0A368FKA6 Uncharact  97.6   2E-06 4.5E-12   63.3   0.0   89   37-125    29-118 (209)
431 UniRef100_A0A1Y3B3W9 Uncharact  97.6   2E-06 4.6E-12   60.0   0.0   85   42-126    40-134 (145)
432 UniRef100_A0A161N1K5 TIM21-lik  97.6   2E-06 4.6E-12   61.7   0.0   53   24-76     89-145 (174)
433 UniRef100_A0A4P9W953 Cytochrom  97.6 2.1E-06 4.7E-12   57.1   0.0   95   37-134    10-106 (107)
434 UniRef100_A0A4S8LS31 DUF1783-d  97.5 2.1E-06 4.9E-12   58.2   0.0   77   24-100     8-90  (111)
435 UniRef100_A0A210Q688 Uncharact  97.5 2.2E-06   5E-12   61.8   0.0   83   44-126    39-132 (166)
436 UniRef100_A0A1R3KXY8 Cytochrom  97.5 2.5E-06 5.7E-12   61.0   0.0   64   48-111    90-153 (170)
437 UniRef100_K8EGD1 Uncharacteriz  97.5 2.6E-06 5.7E-12   66.9   0.0  107   15-125   195-317 (344)
438 UniRef100_A0A286U1C1 RDD domai  97.5 2.6E-06 5.9E-12   66.2   0.0   94   39-135   197-290 (319)
439 UniRef100_A0A2G9TL50 Uncharact  97.5 2.6E-06 5.9E-12   55.2   0.0   79   37-115     7-86  (92)
440 UniRef100_A0A068UZB3 Uncharact  97.5 2.6E-06   6E-12   68.0   0.0   95   40-136   112-220 (318)
441 UniRef100_A0A498IVJ2 Uncharact  97.5 2.7E-06 6.1E-12   69.9   0.0   70   45-115   408-477 (536)
442 UniRef100_A0A437JKN2 Uncharact  97.5 2.7E-06 6.3E-12   59.5   0.0   85   42-128    31-117 (134)
443 UniRef100_A0A3A8QW25 Uncharact  97.5 2.9E-06 6.4E-12   65.5   0.0   78   41-120   187-273 (297)
444 UniRef100_A0A6J8DMH9 TIM21 n=1  97.5   3E-06 6.7E-12   67.7   0.0  116   16-134   100-227 (404)
445 UniRef100_A0A3D1QWL7 Uncharact  97.5 3.1E-06 6.9E-12   61.9   0.0   67   41-107    30-98  (197)
446 UniRef100_A0A176W413 Uncharact  97.5 3.2E-06 7.4E-12   69.5   0.0  106   30-137   217-335 (432)
447 UniRef100_A0A158Q335 Uncharact  97.5 3.3E-06 7.4E-12   57.1   0.0   90   46-135     3-100 (109)
448 UniRef100_A0A0A7LIW3 Uncharact  97.5 3.1E-06 7.6E-12   61.3   0.0   74   42-119    45-118 (137)
449 UniRef100_A0A1R3JWB5 Uncharact  97.5 3.3E-06 7.6E-12   72.5   0.0   68   47-115   622-689 (749)
450 UniRef100_A0A0N0BJ85 TIM21-lik  97.5 3.5E-06   8E-12   62.4   0.0   93   42-135    85-190 (215)
451 UniRef100_F0XTT2 Cytochrome c   97.5 3.6E-06 8.2E-12   73.0   0.0   95   41-135   841-936 (1001)
452 UniRef100_A0A2K3NYZ0 Uncharact  97.5 3.8E-06 8.5E-12   64.1   0.0   70   46-116   139-208 (270)
453 UniRef100_A0A3S9P8C0 Uncharact  97.5 3.9E-06 8.8E-12   56.9   0.0   91   31-122    20-113 (115)
454 UniRef100_E8X7H6 Uncharacteriz  97.4 4.1E-06 9.2E-12   57.3   0.0   69   58-128    48-116 (126)
455 UniRef100_S9WJB4 TIM21-like pr  97.4 4.3E-06 9.6E-12   57.3   0.0   78   59-136    35-125 (126)
456 UniRef100_A0A3E0PJ43 Uncharact  97.4 4.3E-06 9.7E-12   60.9   0.0   73   38-110    92-165 (191)
457 UniRef100_A0A060YHH4 TIM21-lik  97.4 4.5E-06   1E-11   59.9   0.0   88   17-109    44-135 (164)
458 UniRef100_A0A060S720 Mitochond  97.4 4.2E-06 1.1E-11   70.6   0.0   84   13-98    123-224 (410)
459 UniRef100_A0A1S8B7V5 Cytochrom  97.4 4.7E-06 1.1E-11   59.6   0.0   70   41-110    43-113 (167)
460 UniRef100_A0A196SCU4 Tim21 n=1  97.4 4.8E-06 1.1E-11   66.4   0.0  100   35-136   150-263 (358)
461 UniRef100_H8FH51 Putative memb  97.4   5E-06 1.1E-11   49.7   0.0   44   25-68     11-54  (58)
462 UniRef100_A0A3C0KWU2 TPR_REGIO  97.4 5.1E-06 1.1E-11   62.3   0.0   98   32-132    72-170 (235)
463 UniRef100_X6NIW1 Uncharacteriz  97.4 5.2E-06 1.2E-11   61.3   0.0   90   44-136   115-205 (208)
464 UniRef100_A0A1Y2BWY6 Uncharact  97.4 5.7E-06 1.3E-11   62.3   0.0  120   15-137    77-218 (240)
465 UniRef100_A0A267FGY8 Uncharact  97.4   6E-06 1.4E-11   59.0   0.0  131    5-139    11-160 (165)
466 UniRef100_A0A261XUU9 F-box dom  97.4 6.1E-06 1.4E-11   68.7   0.0   94   41-136   476-573 (593)
467 UniRef100_UPI000719DC3C unchar  97.4 6.1E-06 1.4E-11   54.5   0.0   89   46-136     1-91  (101)
468 UniRef100_A0A533Y277 Uncharact  97.4 6.2E-06 1.4E-11   58.4   0.0   91   42-135    39-132 (155)
469 UniRef100_A0A085HLW6 Uncharact  97.4 6.3E-06 1.4E-11   59.6   0.0   98   24-125    40-139 (171)
470 UniRef100_A0A2G5B6N1 DUF1783-d  97.4 6.7E-06 1.5E-11   60.7   0.0   90   42-131   114-206 (208)
471 UniRef100_A0A3C0HJC8 Uncharact  97.4 6.7E-06 1.5E-11   58.5   0.0  113    8-135    16-128 (145)
472 UniRef100_M4B8V9 Uncharacteriz  97.4   7E-06 1.6E-11   62.4   0.0  109    6-125   107-233 (257)
473 UniRef100_A0A177ATC9 TIM21-lik  97.3 7.3E-06 1.6E-11   60.6   0.0   87   24-110    85-184 (210)
474 UniRef100_A0A2R6WLE6 Uncharact  97.3 7.6E-06 1.7E-11   61.0   0.0   90   46-135    86-197 (223)
475 UniRef100_A0A0P1A472 Uncharact  97.3   8E-06 1.8E-11   66.0   0.0  106   31-137   218-329 (354)
476 UniRef100_A0A2N9HDK1 Uncharact  97.3 8.2E-06 1.9E-11   60.2   0.0   70   45-115    79-148 (206)
477 UniRef100_UPI000E46B69B hypoth  97.3 8.6E-06 1.9E-11   50.8   0.0   53   79-133    15-68  (72)
478 UniRef100_A0A2A4REQ4 Uncharact  97.3 8.6E-06 1.9E-11   49.2   0.0   52   80-133     8-60  (61)
479 UniRef100_A0A2V8KC14 Uncharact  97.3 8.8E-06   2E-11   63.5   0.0   89   44-134    13-102 (318)
480 UniRef100_A0A1E5REV6 Mitochond  97.3 8.7E-06   2E-11   64.2   0.0  116   24-139   141-281 (298)
481 UniRef100_A0A4P9Y8V0 Mitochond  97.3 9.2E-06 2.1E-11   64.2   0.0   75   24-98     88-178 (353)
482 UniRef100_E2BNC2 Uncharacteriz  97.3 9.5E-06 2.1E-11   59.1   0.0   90   44-134    69-163 (187)
483 UniRef100_A0A2G9FW94 Uncharact  97.3 9.4E-06 2.2E-11   63.1   0.0   82   45-126   156-256 (276)
484 UniRef100_A0A6F9DFZ9 Uncharact  97.3 9.6E-06 2.2E-11   56.8   0.0  111   14-126     4-115 (143)
485 UniRef100_UPI000D1CB91A probab  97.3 9.8E-06 2.2E-11   61.5   0.0  110   24-133   112-238 (244)
486 UniRef100_A0A2H9THD8 Uncharact  97.3 9.9E-06 2.2E-11   57.0   0.0   91   42-136    53-144 (147)
487 UniRef100_A0A453GYX9 Protein k  97.3   1E-05 2.3E-11   66.3   0.0   78   45-122    71-156 (474)
488 UniRef100_A0A423SSJ8 TIM21-lik  97.3 1.1E-05 2.4E-11   52.6   0.0   74   35-108     3-89  (91)
489 UniRef100_UPI000E45E239 unchar  97.3 1.1E-05 2.4E-11   64.8   0.0   80   41-125   253-333 (404)
490 UniRef100_A0A5B8MQU0 Uncharact  97.3 1.1E-05 2.5E-11   63.9   0.0  108   26-135   138-265 (356)
491 UniRef100_A0A0H5R5Q1 Uncharact  97.3 1.1E-05 2.5E-11   62.6   0.0   93   46-139   197-289 (302)
492 UniRef100_A0A2D4BZH0 PHD domai  97.3 1.2E-05 2.7E-11   70.4   0.0   91   44-136   942-1044(1063)
493 UniRef100_A0A2S7WTP6 Uncharact  97.3 1.2E-05 2.7E-11   54.8   0.0   94   40-135    11-117 (120)
494 UniRef100_O14320 Cytochrome c   97.2 1.2E-05 2.8E-11   60.9   0.0   98   35-134   141-240 (249)
495 UniRef100_A0A3N5IEN0 Uncharact  97.2 1.3E-05 2.9E-11   59.6   0.0  103   24-134    52-154 (214)
496 UniRef100_A0A2P2JCU0 Uncharact  97.2 1.3E-05 2.9E-11   58.8   0.0   66   46-111    63-128 (195)
497 UniRef100_A0A4S8M1Y8 Uncharact  97.2 1.3E-05   3E-11   53.5   0.0   81   52-132     2-88  (100)
498 UniRef100_A0A098PWE2 Uncharact  97.2 1.3E-05   3E-11   61.0   0.0   93   42-138    82-174 (210)
499 UniRef100_A0A425BKH7 Uncharact  97.2 1.4E-05 3.1E-11   59.0   0.0   68   41-110   130-200 (203)
500 UniRef100_A0A1Y1IMZ2 Uncharact  97.2 1.6E-05 3.6E-11   65.4   0.0   93   41-135   309-416 (499)
501 UniRef100_A0A0F4GHQ6 Uncharact  97.2 1.6E-05 3.7E-11   75.3   0.0   94   41-136    77-173 (2257)
502 UniRef100_A0A507C653 Uncharact  97.2 1.7E-05 3.8E-11   56.5   0.0  100   30-131    50-156 (157)
503 UniRef100_A0A1F8WFU0 Uncharact  97.2 1.7E-05 3.9E-11   62.9   0.0   94   39-134    29-122 (361)
504 UniRef100_A0A1C7LMB2 Uncharact  97.2 1.7E-05 3.9E-11   59.3   0.0   77   24-100    76-158 (223)
505 UniRef100_UPI000B4C973D mitoch  97.2 1.8E-05   4E-11   58.2   0.0   53   24-76    107-163 (196)
506 UniRef100_A0A6H5JA00 Uncharact  97.2 1.8E-05 4.1E-11   62.2   0.0   97   39-136   195-305 (329)
507 UniRef100_UPI0012ED5EFB unchar  97.2 1.8E-05 4.2E-11   54.8   0.0   74   15-88      8-82  (132)
508 UniRef100_A0A1J7FVI8 Uncharact  97.2 1.9E-05 4.2E-11   65.2   0.0   70   45-115   382-451 (514)
509 UniRef100_A0A512UDQ5 Uncharact  97.2 1.9E-05 4.2E-11   60.3   0.0   88   38-125   163-251 (257)
510 UniRef100_A0A2V8RP83 Thioredox  97.2 1.9E-05 4.2E-11   60.1   0.0   99   37-136    32-130 (245)
511 UniRef100_UPI001036488D unchar  97.2 1.9E-05 4.2E-11   61.3   0.0   67   45-111   165-231 (297)
512 UniRef100_U6MPJ6 Uncharacteriz  97.2 1.9E-05 4.3E-11   59.4   0.0   79   41-124   111-190 (232)
513 UniRef100_A0A1D6I055 Receptor-  97.2 1.9E-05 4.3E-11   66.0   0.0   81   44-124    74-162 (591)
514 UniRef100_R1DDL5 Uncharacteriz  97.2   2E-05 4.4E-11   59.7   0.0  109   25-136    97-221 (242)
515 UniRef100_A0A0P1AD42 Transmemb  97.2   2E-05 4.5E-11   69.3   0.0  110   24-137   724-852 (872)
516 UniRef100_L8H0R8 TIM21 protein  97.2 2.1E-05 4.6E-11   59.3   0.0   78   42-122   130-217 (235)
517 UniRef100_A0A1I8B9K3 Uncharact  97.2 2.1E-05 4.7E-11   56.4   0.0   96   39-134    44-141 (163)
518 UniRef100_A0A084A0H1 Uncharact  97.1   2E-05 4.7E-11   57.0   0.0   84   48-136    32-116 (138)
519 UniRef100_A0A3E0Q0X2 Uncharact  97.1 2.1E-05 4.9E-11   62.3   0.0   86   44-133    58-146 (282)
520 UniRef100_F4IUI1 Cytochrome ox  97.1 2.2E-05   5E-11   55.9   0.0   61   51-111     1-61  (157)
521 UniRef100_A8WR49 GTP cyclohydr  97.1 2.2E-05   5E-11   58.2   0.0   88   40-127   100-188 (204)
522 UniRef100_A0A2D4CD06 Uncharact  97.1 2.4E-05 5.3E-11   66.1   0.0   92   31-125   219-331 (652)
523 UniRef100_A0A024TUZ7 Uncharact  97.1 2.3E-05 5.5E-11   63.1   0.0   91   45-136   189-280 (295)
524 UniRef100_A0A1L6LD99 Uncharact  97.1 2.8E-05 6.2E-11   62.3   0.0   91   42-134   108-204 (383)
525 UniRef100_A0A1Y1WHQ8 Uncharact  97.1   3E-05 6.8E-11   60.6   0.0  113   11-125    71-203 (277)
526 UniRef100_A0A024G7C4 Uncharact  97.1 3.1E-05   7E-11   61.4   0.0   90   33-126   200-305 (322)
527 UniRef100_A0A250XGY5 Uncharact  97.0 3.7E-05 8.2E-11   59.3   0.0   84   40-125    66-159 (275)
528 UniRef100_A0A4S8M1W9 DUF1783-d  97.0 3.9E-05 8.7E-11   55.5   0.0   93   42-134    72-169 (172)
529 UniRef100_UPI0013D91035 hypoth  97.0 3.9E-05 8.7E-11   57.7   0.0   66   45-110     3-77  (227)
530 UniRef100_A0A086LX84 Uncharact  97.0 3.9E-05 9.2E-11   66.6   0.0   81   42-126   273-355 (572)
531 UniRef100_A0A5N6N8Z3 Uncharact  97.0 4.1E-05 9.3E-11   61.3   0.0   66   46-111   241-306 (376)
532 UniRef100_A0A0G4IUQ2 Uncharact  97.0 4.3E-05 9.6E-11   53.2   0.0   89   42-136    33-124 (132)
533 UniRef100_A0A5C5FXY1 Uncharact  97.0 4.3E-05 9.6E-11   46.9   0.0   52   85-136     4-55  (64)
534 UniRef100_A0A498SBF6 Uncharact  97.0 4.3E-05 9.8E-11   66.0   0.0   97   41-137   332-430 (833)
535 UniRef100_UPI000F4DCD52 hypoth  97.0 4.4E-05 9.9E-11   47.6   0.0   44   81-126    10-53  (70)
536 UniRef100_A0A0S4P3A5 Uncharact  97.0 4.5E-05   1E-10   54.2   0.0   90   41-133    42-132 (135)
537 UniRef100_A0A2A2JT18 Uncharact  97.0 4.9E-05 1.1E-10   64.1   0.0   86   41-126   513-599 (627)
538 UniRef100_Q3BMZ7 Putative memb  97.0 4.9E-05 1.1E-10   49.9   0.0   50   24-73     38-87  (93)
539 UniRef100_A0A0M0LR91 Uncharact  97.0 5.2E-05 1.2E-10   58.9   0.0   77   42-118   141-228 (288)
540 UniRef100_A0A517M8Z7 Cytochrom  97.0 5.2E-05 1.2E-10   53.9   0.0   89   15-107    29-119 (140)
541 UniRef100_A0A3R7B8K5 Uncharact  97.0 5.3E-05 1.2E-10   53.0   0.0   94   39-135     5-112 (133)
542 UniRef100_A0A5C7XQD9 Uncharact  97.0 5.3E-05 1.2E-10   55.1   0.0  126    8-140    27-154 (177)
543 UniRef100_E2C6T3 TIM21-like pr  97.0 5.4E-05 1.2E-10   51.5   0.0   86   45-132     3-93  (115)
544 UniRef100_A0A178VSL5 Uncharact  96.9 5.8E-05 1.4E-10   62.8   0.0   94   41-136   212-319 (395)
545 UniRef100_A0A1S8VCB7 Uncharact  96.9 6.3E-05 1.4E-10   59.1   0.0   87   24-110    95-198 (279)
546 UniRef100_UPI0012BCC31C hypoth  96.9 6.5E-05 1.5E-10   51.2   0.0   77   41-122    37-113 (115)
547 UniRef100_A0A0L0SDH9 Uncharact  96.9 6.7E-05 1.5E-10   55.5   0.0   98   29-126    80-179 (199)
548 UniRef100_A0A0V0QB89 Uncharact  96.9 6.8E-05 1.6E-10   62.1   0.0   82   41-126   286-367 (380)
549 UniRef100_A0A1Q3JNH8 Uncharact  96.9 7.4E-05 1.7E-10   53.6   0.0   97   37-137    50-149 (160)
550 UniRef100_E2AUI4 TIM21-like pr  96.9 7.4E-05 1.7E-10   48.1   0.0   60   15-76      9-72  (82)
551 UniRef100_A0A196SM23 Uncharact  96.9 7.4E-05 1.7E-10   57.3   0.0   77   29-110    89-165 (225)
552 UniRef100_R1ISA7 Uncharacteriz  96.9 7.8E-05 1.7E-10   48.6   0.0   78   48-128     2-79  (88)
553 UniRef100_Q54E00 Uncharacteriz  96.9 7.8E-05 1.8E-10   57.9   0.0  115   24-139   123-247 (286)
554 UniRef100_A0A5N5NS51 Uncharact  96.9   8E-05 1.8E-10   59.4   0.0   65   46-110   273-337 (356)
555 UniRef100_UPI000DF4EC22 unchar  96.9 8.6E-05 1.9E-10   57.0   0.0   79   46-124   140-226 (258)
556 UniRef100_A0A016WVA4 HECT-type  96.9 7.8E-05 1.9E-10   76.0   0.0   94   31-126  3945-4051(4063)
557 UniRef100_A0A662YGW4 Uncharact  96.9 8.5E-05 1.9E-10   63.5   0.0   92   31-125   277-389 (616)
558 UniRef100_A0A2I3HRL0 Uncharact  96.8 8.9E-05   2E-10   45.7   0.0   45    1-45      1-45  (63)
559 UniRef100_UPI000644AB63 hypoth  96.8 9.1E-05   2E-10   54.0   0.0  105   29-136    45-158 (176)
560 UniRef100_UPI000D1CD2FB unchar  96.8 9.3E-05 2.1E-10   59.2   0.0   93   41-135   210-313 (363)
561 UniRef100_A0A328C0F6 Uncharact  96.8  0.0001 2.3E-10   57.6   0.0   81   47-130   215-297 (299)
562 UniRef100_A0A1S8VAP1 Uncharact  96.8  0.0001 2.3E-10   53.9   0.0   98   31-128     9-145 (181)
563 UniRef100_A0A2K1J0N0 Uncharact  96.8 0.00011 2.4E-10   53.2   0.0   89   45-134    34-141 (166)
564 UniRef100_A0A1Y1I2L0 Uncharact  96.8 0.00011 2.4E-10   56.2   0.0   91   34-124    94-194 (245)
565 UniRef100_A0A336LTD3 CSON00441  96.8 0.00011 2.5E-10   66.4   0.0   67   60-128  1372-1438(1453)
566 UniRef100_A0A517T4V4 Uncharact  96.8 0.00011 2.5E-10   53.9   0.0   75   21-106    36-110 (162)
567 UniRef100_L1JRV4 Uncharacteriz  96.8 0.00012 2.6E-10   60.3   0.0   85   45-133   374-458 (465)
568 UniRef100_A0A255R8H3 Uncharact  96.8 0.00011 2.6E-10   53.1   0.0   85   46-134    60-144 (147)
569 UniRef100_D2R3U5 Uncharacteriz  96.8 0.00012 2.7E-10   54.4   0.0  103   24-133    30-142 (201)
570 UniRef100_A0A2I4DZS4 uncharact  96.8 0.00012 2.7E-10   49.1   0.0   71   46-117    28-98  (104)
571 UniRef100_A0A1I7S2H5 Acyltrans  96.8 0.00012 2.8E-10   63.4   0.0   87   40-126    41-128 (548)
572 UniRef100_UPI000DB96EB9 hypoth  96.8 0.00013   3E-10   53.6   0.0   84   33-123    98-182 (186)
573 UniRef100_C3Y8L0 TIM21-like pr  96.8 0.00014 3.1E-10   53.2   0.0   56   17-74    109-168 (177)
574 UniRef100_H8FH50 Uncharacteriz  96.7 0.00014 3.2E-10   47.2   0.0   51   86-138    29-79  (86)
575 UniRef100_N6UF73 TIM21-like pr  96.7 0.00016 3.7E-10   51.8   0.0   60   14-75     66-129 (156)
576 UniRef100_H3CRW0 TIM21-like pr  96.7 0.00017 3.7E-10   54.2   0.0   52   24-75    116-171 (213)
577 UniRef100_F4QEZ2 Uncharacteriz  96.7 0.00017 3.7E-10   56.7   0.0  109   30-139   147-274 (303)
578 UniRef100_A0A425BT72 Mitochond  96.7 0.00016 3.8E-10   53.9   0.0   44   32-75    114-159 (170)
579 UniRef100_A0A0D7BAK8 Uncharact  96.7 0.00016 3.8E-10   59.9   0.0   82   15-98     99-198 (368)
580 UniRef100_A0A2D4WRB3 Uncharact  96.7 0.00017 3.9E-10   54.4   0.0   85   24-110    12-97  (188)
581 UniRef100_A0A3N1YKK9 Uncharact  96.7 0.00018   4E-10   47.7   0.0   89   42-134     3-93  (95)
582 UniRef100_A0A388JWT3 Uncharact  96.7 0.00018 4.1E-10   61.7   0.0   92   42-135   509-613 (699)
583 UniRef100_UPI0013F22117 unchar  96.7 0.00019 4.3E-10   54.8   0.0   89   43-132   116-209 (228)
584 UniRef100_A0A4P9Y8P6 Cytochrom  96.7 0.00019 4.3E-10   48.2   0.0   67   33-99     20-92  (94)
585 UniRef100_A0A1J4RWI8 Uncharact  96.7 0.00019 4.4E-10   51.5   0.0   73   38-110    37-110 (139)
586 UniRef100_A0A2N2HLA2 TPR_REGIO  96.7  0.0002 4.5E-10   56.8   0.0   86   40-128    66-152 (324)
587 UniRef100_A0A0Q1DQ36 Uncharact  96.7  0.0002 4.5E-10   49.2   0.0   65   34-98     41-107 (117)
588 UniRef100_A0A1M3MXG5 Uncharact  96.7  0.0002 4.6E-10   53.2   0.0   74   43-117    45-123 (172)
589 UniRef100_A0A0L6UA62 Uncharact  96.7 0.00021 4.6E-10   47.7   0.0   54   84-137     2-55  (99)
590 UniRef100_D2R3U6 Uncharacteriz  96.6 0.00022   5E-10   51.0   0.0   79   49-134    64-142 (151)
591 UniRef100_A0A2J8K9I4 COA1 isof  96.6 0.00024 5.3E-10   40.1   0.0   39    1-39      1-39  (41)
592 UniRef100_A0A0E0DAB8 Uncharact  96.6 0.00024 5.5E-10   49.9   0.0   65   46-110    68-132 (135)
593 UniRef100_A0A150FUY5 Uncharact  96.6 0.00025 5.8E-10   55.6   0.0   79   47-125    39-127 (229)
594 UniRef100_UPI001575A2E3 hypoth  96.6 0.00026 5.9E-10   50.1   0.0   87   46-136    47-133 (142)
595 UniRef100_A0A2U9CVM2 TIM21-lik  96.6 0.00027 6.1E-10   57.0   0.0   52   24-75    123-178 (373)
596 UniRef100_I1CFJ3 Uncharacteriz  96.6 0.00029 6.6E-10   47.5   0.0   50   25-74     50-103 (104)
597 UniRef100_J7S614 Mitochondrial  96.5 0.00033 7.3E-10   52.7   0.0  115   25-139    57-196 (211)
598 UniRef100_A0A1B7THK2 DUF1783-d  96.5 0.00033 7.5E-10   52.3   0.0   91   43-133    96-190 (200)
599 UniRef100_A0A152A1G7 Uncharact  96.5 0.00033 7.5E-10   53.7   0.0  101   26-129    91-199 (246)
600 UniRef100_A0A661MYN3 Uncharact  96.5 0.00034 7.6E-10   61.3   0.0   90   44-136   383-473 (863)
601 UniRef100_A0A521HK60 Uncharact  96.5 0.00034 7.7E-10   49.5   0.0   84   48-135    51-134 (140)
602 UniRef100_D8UJ17 t-SNARE coile  96.5 0.00035 7.9E-10   58.3   0.0   72   44-122   273-357 (507)
603 UniRef100_UPI0013DE7AEB hypoth  96.5 0.00036 8.1E-10   41.4   0.0   41   94-136     2-42  (52)
604 UniRef100_D2R5J0 Uncharacteriz  96.5 0.00037 8.3E-10   52.2   0.0   82   51-134   121-204 (206)
605 UniRef100_A0A3M6VGV7 Uncharact  96.5 0.00037 8.4E-10   54.5   0.0  106   30-137   118-229 (257)
606 UniRef100_A0A5C6UPJ0 Protein k  96.5 0.00037 8.4E-10   58.5   0.0   90   44-135   375-466 (490)
607 UniRef100_A0A2V9W933 Uncharact  96.5 0.00041 9.2E-10   51.2   0.0   67   44-110    79-146 (183)
608 UniRef100_A0A438NC25 Uncharact  96.5 0.00041 9.2E-10   58.3   0.0  100   42-142   437-537 (541)
609 UniRef100_J3KWQ9 Thioredoxin d  96.5 0.00042 9.4E-10   56.8   0.0   94   41-136    59-166 (425)
610 UniRef100_C4Y0H6 Mitochondrial  96.5 0.00043 9.7E-10   55.6   0.0  110   24-136   192-324 (353)
611 UniRef100_A0A6J1SKW6 uncharact  96.5 0.00044 9.9E-10   49.3   0.0  113   15-128     3-130 (137)
612 UniRef100_A0A3A8T0H3 Uncharact  96.4 0.00046   1E-09   44.5   0.0   49   82-132    26-74  (80)
613 UniRef100_A0A523E970 Uncharact  96.4 0.00046   1E-09   47.6   0.0   83   48-134    31-113 (118)
614 UniRef100_A0A1R1PFE2 Mitochond  96.4 0.00047   1E-09   51.4   0.0   85   42-126     6-104 (195)
615 UniRef100_A0A1C7MS67 Mitochond  96.4 0.00047 1.1E-09   56.5   0.0   79   17-97    160-256 (421)
616 UniRef100_A0A2E4PEG6 Uncharact  96.4 0.00049 1.1E-09   48.6   0.0   82   39-123    54-135 (136)
617 UniRef100_A0A0D6EI20 Mitochond  96.4 0.00049 1.2E-09   58.1   0.0   76   24-99    113-205 (388)
618 UniRef100_A0A394DA47 Uncharact  96.4 0.00054 1.2E-09   57.5   0.0   94   42-137   353-460 (528)
619 UniRef100_UPI00094BBBF9 hypoth  96.4 0.00055 1.2E-09   46.7   0.0   80   37-121    27-106 (110)
620 UniRef100_A0A210Q6D0 Uncharact  96.4 0.00055 1.2E-09   50.8   0.0   87   40-126    66-163 (190)
621 UniRef100_A0A166S6G5 Uncharact  96.4 0.00056 1.3E-09   41.3   0.0   52   84-135     3-54  (56)
622 UniRef100_A0A6H2KK00 Uncharact  96.4 0.00056 1.3E-09   49.3   0.0   84   33-122    72-155 (156)
623 UniRef100_A0A183DV19 Uncharact  96.4 0.00058 1.3E-09   47.2   0.0   65   62-126     2-67  (118)
624 UniRef100_A0A4U0PWP2 Uncharact  96.4  0.0006 1.4E-09   51.5   0.0   81   41-123   101-183 (199)
625 UniRef100_A0A0C2WYB2 Uncharact  96.4 0.00058 1.4E-09   58.4   0.0   82   15-98    126-225 (406)
626 UniRef100_A0A150G904 Uncharact  96.3 0.00071 1.6E-09   50.5   0.0   70   41-110   113-193 (195)
627 UniRef100_A0A0X3PT43 TIM21-lik  96.3 0.00075 1.7E-09   47.2   0.0   57   15-73     55-115 (126)
628 UniRef100_A0A438KE27 Uncharact  96.3 0.00081 1.8E-09   51.8   0.0   60   51-110     1-60  (246)
629 UniRef100_A0A3L6T7V0 Uncharact  96.2 0.00098 2.2E-09   46.2   0.0   63   45-107    51-113 (119)
630 UniRef100_A0A3L6TF88 Uncharact  96.2   0.001 2.3E-09   43.2   0.0   44   83-126    22-65  (81)
631 UniRef100_A0A2S8F134 Uncharact  96.2  0.0011 2.4E-09   49.8   0.0   60   49-110    65-127 (188)
632 UniRef100_A0A1I8HCG9 Uncharact  96.2  0.0011 2.5E-09   49.4   0.0   83   44-126    45-161 (192)
633 UniRef100_A0A397A9D5 Uncharact  96.2  0.0012 2.7E-09   52.3   0.0   75   60-136   151-239 (259)
634 UniRef100_UPI000B986A1F mitoch  96.2  0.0012 2.7E-09   42.3   0.0   48   89-137     1-50  (75)
635 UniRef100_A0A2K3DRW2 Uncharact  96.1  0.0013 2.9E-09   56.3   0.0   80   40-119   293-383 (610)
636 UniRef100_A0A0H2XBS6 Uncharact  96.1  0.0013   3E-09   49.8   0.0   88   45-139    97-187 (215)
637 UniRef100_A0A496YUQ5 Uncharact  96.1  0.0014 3.1E-09   48.8   0.0   79   44-125    79-157 (175)
638 UniRef100_A0A096N7D7 TIM21-lik  96.1  0.0016 3.6E-09   50.1   0.0   45   17-63    112-160 (206)
639 UniRef100_A0A4U5UZK0 C-C chemo  96.1  0.0016 3.6E-09   54.4   0.0   68   15-82      8-76  (470)
640 UniRef100_F2TYU6 Uncharacteriz  96.1  0.0016 3.7E-09   51.5   0.0   94   41-136   176-282 (294)
641 UniRef100_A0A287PBK9 Uncharact  96.0  0.0017 3.8E-09   39.7   0.0   40   87-126     5-44  (58)
642 UniRef100_A0A078B4T1 Uncharact  96.0  0.0017 3.9E-09   53.9   0.0   83   42-127   312-394 (399)
643 UniRef100_A0A2T2SNW3 Uncharact  96.0  0.0017 3.9E-09   42.7   0.0   57   14-70     12-68  (86)
644 UniRef100_UPI000D1C716A unchar  96.0  0.0018 4.1E-09   51.9   0.0  127    7-135   120-259 (326)
645 UniRef100_A0A178VM82 Thioredox  96.0  0.0019 4.2E-09   55.7   0.0   94   41-136   242-349 (594)
646 UniRef100_A9RP15 Predicted pro  96.0  0.0019 4.2E-09   51.0   0.0   89   45-134   155-262 (287)
647 UniRef100_A0A561C625 Uncharact  96.0  0.0019 4.2E-09   45.6   0.0   94   42-137    30-124 (130)
648 UniRef100_A0A4S8LR41 Uncharact  96.0  0.0019 4.3E-09   40.2   0.0   35   85-119     3-37  (64)
649 UniRef100_A0A0D8XTU8 GTP cyclo  96.0   0.002 4.4E-09   57.8   0.0   93   41-134   862-955 (1030)
650 UniRef100_A0A2S5QXC2 Uncharact  96.0  0.0021 4.7E-09   45.0   0.0   76   40-119    40-115 (123)
651 UniRef100_A0A517M1W4 Uncharact  95.9  0.0022   5E-09   47.2   0.0   85   45-136    48-133 (158)
652 UniRef100_A0A1Z9N7W4 Uncharact  95.9  0.0023 5.1E-09   46.1   0.0   86   48-137    24-114 (146)
653 UniRef100_A0A0R0AAM1 Uncharact  95.9  0.0023 5.1E-09   45.6   0.0   85   48-136    27-111 (138)
654 UniRef100_A0A392TFG2 Cytochrom  95.9  0.0024 5.4E-09   37.6   0.0   47   52-98      2-48  (48)
655 UniRef100_A8N0H4 Mitochondrial  95.9  0.0024 5.4E-09   53.2   0.0   81   17-99    162-260 (450)
656 UniRef100_A0A6J5U3X4 Uncharact  95.9  0.0024 5.5E-09   50.2   0.0   92   43-136   109-214 (277)
657 UniRef100_A0A4Z0MRF6 Uncharact  95.9  0.0025 5.9E-09   43.8   0.0   71   44-118    18-88  (96)
658 UniRef100_A0A493THU0 TIM21-lik  95.9  0.0027   6E-09   46.2   0.0   36   24-59    101-140 (155)
659 UniRef100_A0A2D1CHF9 Mitochond  95.9  0.0027   6E-09   39.3   0.0   54   13-66      6-59  (61)
660 UniRef100_A0A5D3BP90 60S ribos  95.8  0.0029 6.5E-09   54.5   0.0   94   42-137   461-568 (628)
661 UniRef100_A0A2D8RDI9 Uncharact  95.8  0.0029 6.5E-09   44.0   0.0   87   30-118    20-108 (117)
662 UniRef100_A0A284RAS7 Mitochond  95.8  0.0029 6.6E-09   53.6   0.0   81   15-97    219-317 (481)
663 UniRef100_UPI000D1CC916 unchar  95.8  0.0029 6.6E-09   47.8   0.0   91   46-136    70-177 (203)
664 UniRef100_A0A2V0P6T3 Uncharact  95.8  0.0033 7.4E-09   53.3   0.0   84   41-126   217-311 (528)
665 UniRef100_A0A392NAU9 Uncharact  95.8  0.0033 7.5E-09   43.0   0.0   69   42-110    11-89  (101)
666 UniRef100_A0A0L6WWB0 Mitochond  95.8  0.0033 7.5E-09   54.6   0.0   88   14-103   288-393 (566)
667 UniRef100_UPI0002882912 RDD fa  95.8  0.0034 7.6E-09   49.0   0.0   96   23-121   156-251 (254)
668 UniRef100_A0A397A231 Uncharact  95.8  0.0037 8.2E-09   47.3   0.0   80   54-135    89-182 (203)
669 UniRef100_A0A2S8G629 Uncharact  95.7   0.004 9.1E-09   45.2   0.0   80   24-109    36-117 (136)
670 UniRef100_A0A2J7QMF9 TIM21-lik  95.7  0.0041 9.3E-09   47.7   0.0   54   17-72     96-153 (223)
671 UniRef100_A0A4U5TSC0 Uncharact  95.7   0.004 9.5E-09   50.2   0.0   79   41-120   175-257 (258)
672 UniRef100_A0A1I7JHZ3 Cytochrom  95.7  0.0043 9.6E-09   46.7   0.0   82   47-132   100-182 (194)
673 UniRef100_A0A4E0R3C0 TIM21-lik  95.7  0.0046   1E-08   46.8   0.0   67   60-127   105-181 (200)
674 UniRef100_A0A0P1BQE6 Cytochrom  95.6  0.0048 1.1E-08   48.7   0.0   97   39-135   145-263 (275)
675 UniRef100_A0A517P788 Uncharact  95.6  0.0051 1.2E-08   49.1   0.0  114   18-136    64-183 (264)
676 UniRef100_A0A078HJH0 BnaC09g17  95.6  0.0052 1.2E-08   45.6   0.0   85   50-136     2-100 (163)
677 UniRef100_A0A1F9Y6P4 Uncharact  95.6  0.0055 1.2E-08   43.9   0.0   92   42-136    30-124 (139)
678 UniRef100_A0A383VER8 Uncharact  95.6  0.0058 1.3E-08   53.0   0.0   84   42-126   294-388 (639)
679 UniRef100_M9MEJ2 Uncharacteriz  95.6  0.0059 1.3E-08   47.7   0.0  107   29-136   125-239 (250)
680 UniRef100_A0A0S4PDF7 Uncharact  95.5  0.0059 1.4E-08   44.9   0.0   37   83-121   103-139 (142)
681 UniRef100_A0A507EA02 Uncharact  95.5  0.0061 1.4E-08   45.4   0.0   64   39-102    38-103 (177)
682 UniRef100_A0A427ASB5 Uncharact  95.5  0.0061 1.4E-08   41.9   0.0   45   83-127    49-93  (106)
683 UniRef100_A0A2E2TK69 TPR_REGIO  95.5  0.0061 1.4E-08   49.9   0.0   95   34-136    89-184 (366)
684 UniRef100_A0A659UX79 Uncharact  95.5  0.0062 1.4E-08   44.5   0.0   72   14-87     83-155 (157)
685 UniRef100_UPI00141B0CAB unchar  95.5  0.0062 1.4E-08   45.0   0.0   40    1-40     37-76  (169)
686 UniRef100_A0A2A5BDS0 Uncharact  95.5  0.0063 1.4E-08   42.8   0.0   83   31-115    19-101 (123)
687 UniRef100_A0A164WZC9 Thioredox  95.5  0.0064 1.4E-08   53.7   0.0   94   41-136   200-307 (768)
688 UniRef100_A0A5S3QPV1 Uncharact  95.5  0.0066 1.5E-08   39.0   0.0   35   38-72     18-52  (72)
689 UniRef100_A0A095CCR1 Uncharact  95.5  0.0065 1.6E-08   52.2   0.0   82   14-97    144-243 (390)
690 UniRef100_UPI000640C63C unchar  95.4  0.0075 1.7E-08   47.8   0.0   90   45-134   169-271 (277)
691 UniRef100_A0A151Z2M2 Uncharact  95.3  0.0089 2.1E-08   50.6   0.0  106   29-136   184-331 (340)
692 UniRef100_A0A1R2BCR2 Uncharact  95.3  0.0098 2.2E-08   48.1   0.0   88   34-123   226-313 (326)
693 UniRef100_A0A5A8CIG3 Uncharact  95.3    0.01 2.3E-08   47.5   0.0  100   24-125   126-238 (295)
694 UniRef100_E2BK88 Uncharacteriz  95.3    0.01 2.3E-08   39.7   0.0   79   53-131     3-86  (90)
695 UniRef100_A0A0D1E7H8 Chromosom  95.2   0.011 2.5E-08   42.6   0.0  105   32-136    18-134 (140)
696 UniRef100_A0A3P7FWC8 Uncharact  95.2   0.011 2.5E-08   38.7   0.0   48   89-136     1-49  (79)
697 UniRef100_A0A0B2W1L2 TIM21-lik  95.2   0.011 2.5E-08   43.9   0.0   51   26-76     93-147 (171)
698 UniRef100_UPI000B76E3BC unchar  95.2   0.012 2.7E-08   41.7   0.0   70   41-110    41-120 (126)
699 UniRef100_UPI0007EF8BD9 unchar  95.1   0.013   3E-08   41.9   0.0   66   45-110    42-107 (133)
700 UniRef100_UPI0015A853B4 hypoth  95.1   0.013   3E-08   41.0   0.0   89   30-122    21-109 (117)
701 UniRef100_A0A1Y2FI42 Uncharact  95.1   0.014 3.2E-08   42.3   0.0   51   25-75     73-124 (144)
702 UniRef100_A0A6G1BUM0 Uncharact  95.1   0.015 3.3E-08   49.4   0.0   65   46-110    72-136 (482)
703 UniRef100_F6QEL1 Uncharacteriz  95.1   0.015 3.3E-08   44.5   0.0   87   38-126    29-116 (207)
704 UniRef100_A0A2G6J9T2 Beta-lact  95.0   0.015 3.5E-08   48.4   0.0   91   42-135    24-118 (355)
705 UniRef100_A0A5C1Q914 Uncharact  95.0   0.016 3.6E-08   43.2   0.0   79   41-120    90-168 (172)
706 UniRef100_A0A383UN92 Mitochond  95.0   0.017 3.8E-08   42.2   0.0   34   36-69     96-129 (148)
707 UniRef100_A0A2T6CP75 GYF_2 dom  95.0   0.017 3.8E-08   46.4   0.0   72   46-117   130-204 (296)
708 UniRef100_A0A0D2LDL0 Uncharact  95.0   0.016 3.9E-08   47.7   0.0   91   43-136   146-241 (268)
709 UniRef100_A0A1Y5HYW2 Uncharact  95.0   0.017   4E-08   45.4   0.0   88   44-133    25-135 (233)
710 UniRef100_A0A0C4ESF4 Uncharact  95.0   0.017   4E-08   50.4   0.0   41   33-73    245-289 (500)
711 UniRef100_A0A3C1QT50 Uncharact  95.0   0.018   4E-08   43.2   0.0   61   43-106    85-148 (179)
712 UniRef100_A0A093ZAU5 Uncharact  95.0   0.018   4E-08   39.0   0.0   30   41-70     42-71  (94)
713 UniRef100_A0A6I1QVL0 Uncharact  95.0   0.018   4E-08   42.2   0.0   65   41-105    81-146 (151)
714 UniRef100_UPI0015576AA6 hypoth  95.0   0.018 4.1E-08   45.1   0.0   88   42-132    94-181 (242)
715 UniRef100_A0A2P6V6Y2 Mitochond  94.9   0.018 4.1E-08   42.2   0.0   70   55-124     2-82  (153)
716 UniRef100_A0A072NUU0 Uncharact  94.9   0.018 4.1E-08   36.6   0.0   52   85-136     3-54  (67)
717 UniRef100_A0A399S1W7 Uncharact  94.9   0.018 4.2E-08   42.5   0.0   76   42-120    57-132 (141)
718 UniRef100_A0A6G1HST3 DUF1783-d  94.9   0.019 4.2E-08   46.3   0.0   72   41-136   219-293 (303)
719 UniRef100_A0A2R5GQQ8 Uncharact  94.9   0.019 4.3E-08   39.8   0.0   82   49-136    22-103 (108)
720 UniRef100_A0A218W7N1 Uncharact  94.9    0.02 4.4E-08   47.1   0.0   52   24-75    108-163 (353)
721 UniRef100_A0A3B9J540 TPR_REGIO  94.9    0.02 4.4E-08   45.2   0.0   84   38-124    53-138 (255)
722 UniRef100_A0A453BD91 Uncharact  94.9    0.02 4.5E-08   41.8   0.0   53   24-76     62-118 (147)
723 UniRef100_A0A2T2YK70 Uncharact  94.9   0.019 4.5E-08   45.4   0.0   79   40-121   126-204 (216)
724 UniRef100_A0A6A6LZX0 Uncharact  94.9    0.02 4.5E-08   47.8   0.0   94   41-136   236-343 (405)
725 UniRef100_A0A1B7T9Q4 Mitochond  94.9    0.02 4.5E-08   45.4   0.0  113   24-136    68-211 (238)
726 UniRef100_A0A5J4YE46 Uncharact  94.9    0.02 4.5E-08   48.1   0.0   62   39-100   231-302 (434)
727 UniRef100_A0A484ZTK2 Uncharact  94.9   0.021 4.6E-08   37.9   0.0   42   25-66     33-74  (83)
728 UniRef100_UPI000C6D34D3 mitoch  94.9   0.021 4.7E-08   43.4   0.0   44   24-67    113-160 (195)
729 UniRef100_A0A1F6GFZ5 RDD domai  94.8   0.021   5E-08   46.8   0.0   88   30-123   174-263 (270)
730 UniRef100_A0A2U1AV07 Uncharact  94.8   0.022   5E-08   43.0   0.0   74   42-118   102-175 (185)
731 UniRef100_UPI000D1C7D3C unchar  94.8   0.023 5.1E-08   40.7   0.0   85   52-136     2-103 (129)
732 UniRef100_H0GV02 Mitochondrial  94.8   0.023 5.1E-08   41.4   0.0   96   42-137     6-122 (141)
733 UniRef100_A0A1Z5J952 Uncharact  94.8   0.022 5.2E-08   46.3   0.0   77   43-125   149-230 (273)
734 UniRef100_A0A2K5PCL1 TIM21-lik  94.7   0.025 5.6E-08   43.5   0.0   40   24-63    113-156 (210)
735 UniRef100_A0A2W7NJ44 RDD famil  94.7   0.025 5.6E-08   44.5   0.0   79   41-120   165-243 (249)
736 UniRef100_S7URI1 Uncharacteriz  94.7   0.026 5.9E-08   50.3   0.0   65   42-109   300-364 (768)
737 UniRef100_A0A095AMW5 TIM21-lik  94.7   0.027 6.2E-08   41.7   0.0   52   83-135    90-144 (152)
738 UniRef100_A0A5J4XY52 Uncharact  94.6   0.029 6.5E-08   41.2   0.0   78   48-125    40-128 (152)
739 UniRef100_A0A0M0JLG9 Uncharact  94.6   0.029 6.6E-08   46.0   0.0  107   16-124   166-291 (342)
740 UniRef100_UPI000833EC49 hypoth  94.6   0.029 6.6E-08   44.6   0.0   86   42-128    31-124 (266)
741 UniRef100_A0A0N4XP39 TIM21-lik  94.6   0.032 7.2E-08   37.7   0.0   35   42-76     18-52  (91)
742 UniRef100_A0A4Q6AWN2 Uncharact  94.6   0.032 7.2E-08   41.2   0.0   78   32-109    39-116 (156)
743 UniRef100_A0A0D2VML5 Uncharact  94.5   0.033 7.4E-08   41.0   0.0   92   41-134    35-140 (154)
744 UniRef100_A0A2S8GBE1 Uncharact  94.5   0.033 7.6E-08   44.9   0.0   57   46-106    60-116 (245)
745 UniRef100_A0A2S8F6X3 Uncharact  94.5   0.035 7.9E-08   42.5   0.0   92   24-124    98-191 (198)
746 UniRef100_A0A0D3LB04 Uncharact  94.5   0.033 8.1E-08   41.1   0.0   78   42-124    36-113 (117)
747 UniRef100_A0A2E0P9Y5 ANK_REP_R  94.5   0.036 8.2E-08   45.4   0.0   79   51-133    55-137 (298)
748 UniRef100_L9LDR5 Uncharacteriz  94.5   0.037 8.3E-08   42.3   0.0   62   39-107   120-181 (197)
749 UniRef100_A0A2N4XCZ9 Uncharact  94.4   0.036 8.4E-08   44.3   0.0   78   42-120   151-228 (234)
750 UniRef100_A0A4Y9T228 Uncharact  94.4    0.04   9E-08   39.6   0.0   76   42-118    32-108 (130)
751 UniRef100_A0A0R0KKJ3 Uncharact  94.4    0.04   9E-08   43.9   0.0   71   41-111   167-247 (264)
752 UniRef100_D8SDC7 Uncharacteriz  94.4    0.04   9E-08   48.3   0.0   91   46-136   483-590 (616)
753 UniRef100_A0A0V1P3P4 TIM21-lik  94.4    0.04   9E-08   37.5   0.0   45   81-126    37-81  (94)
754 UniRef100_A0A1D1V9J1 Uncharact  94.3   0.046   1E-07   39.0   0.0   38   35-72     30-67  (124)
755 UniRef100_U6KQQ7 Uncharacteriz  94.3   0.047 1.1E-07   40.3   0.0   36   41-76    105-140 (154)
756 UniRef100_A0A4V3XFN3 Mitochond  94.2   0.051 1.2E-07   49.2   0.0   80   16-97    594-691 (867)
757 UniRef100_A0A090LYK6 Unnamed p  94.1   0.056 1.2E-07   45.5   0.0   90   44-135   203-315 (409)
758 UniRef100_A0A2E5TUA5 Uncharact  94.1   0.058 1.3E-07   39.3   0.0  103   22-134    14-116 (139)
759 UniRef100_A0A1V4MLU3 Uncharact  94.1   0.059 1.3E-07   42.0   0.0   91   30-122   115-205 (219)
760 UniRef100_U6LFX6 Uncharacteriz  94.1   0.059 1.3E-07   42.9   0.0   52   42-97    136-187 (258)
761 UniRef100_A0A5B8MCH5 Uncharact  94.0   0.063 1.4E-07   40.3   0.0   59   51-110    41-100 (168)
762 UniRef100_A0A354C5N2 Uncharact  94.0   0.066 1.5E-07   40.1   0.0   90   41-133    57-148 (167)
763 UniRef100_A0A0L0SE46 Uncharact  93.9   0.066 1.5E-07   43.8   0.0   94   43-137   188-296 (307)
764 UniRef100_A0A061H8V8 Uncharact  93.9   0.062 1.5E-07   48.5   0.0   49   24-72    189-241 (462)
765 UniRef100_A0A1E7F2A7 Uncharact  93.9   0.067 1.6E-07   45.9   0.0   66   45-110   257-326 (396)
766 UniRef100_A0A3P9PFS6 TIM21-lik  93.9    0.07 1.6E-07   42.4   0.0   42   24-65    113-158 (251)
767 UniRef100_A0A2V5M6H7 Uncharact  93.9    0.07 1.6E-07   35.3   0.0   45    7-53     22-66  (78)
768 UniRef100_A0A327PRX3 Uncharact  93.8   0.075 1.8E-07   39.9   0.0   78   41-122    58-135 (141)
769 UniRef100_A0A3P6R9N0 TIM21-lik  93.8   0.079 1.8E-07   39.8   0.0   51   25-75    105-159 (169)
770 UniRef100_A0A5J4ZDU4 Uncharact  93.7   0.087   2E-07   37.3   0.0   45   59-103    58-113 (114)
771 UniRef100_A0A1W1XTM7 Uncharact  93.6   0.089   2E-07   37.5   0.0   77   42-121    28-104 (120)
772 UniRef100_A0A0H5R5S7 Uncharact  93.6   0.091   2E-07   40.4   0.0   61   45-105    89-170 (195)
773 UniRef100_A0A1R0GPR8 Mitochond  93.6   0.091 2.1E-07   44.1   0.0   63   13-77     82-148 (318)
774 UniRef100_D3BFR9 Uncharacteriz  93.6   0.095 2.1E-07   42.7   0.0  101   31-134   146-276 (299)
775 UniRef100_A0A0D2JS46 Uncharact  93.6   0.094 2.1E-07   41.9   0.0   81   46-126    41-133 (233)
776 UniRef100_B7G550 Predicted pro  93.6   0.096 2.2E-07   43.6   0.0   61   46-106   242-306 (359)
777 UniRef100_A0A0L6UD17 Uncharact  93.5   0.099 2.2E-07   45.1   0.0   43   34-76    136-182 (495)
778 UniRef100_A0A0P0DEQ4 Uncharact  93.4    0.11 2.5E-07   37.4   0.0   86   31-117    35-124 (127)
779 UniRef100_A0A1D3D2K5 Uncharact  93.3    0.12 2.7E-07   45.7   0.0   66   42-110    71-136 (485)
780 UniRef100_A0A1B8UAW1 Uncharact  93.3    0.12 2.7E-07   37.6   0.0   67   44-111    31-99  (112)
781 UniRef100_C1FIG7 Uncharacteriz  93.3    0.13 2.8E-07   43.8   0.0   70   41-110   202-281 (419)
782 UniRef100_A0A0G4FH71 Uncharact  93.2    0.13 2.9E-07   36.5   0.0   75   44-122    10-85  (114)
783 UniRef100_A0A563RQ28 Uncharact  93.2    0.13   3E-07   37.2   0.0   60   42-104    68-127 (128)
784 UniRef100_A0A6N2D432 Uncharact  93.2    0.13   3E-07   38.0   0.0   84   45-133    56-139 (147)
785 UniRef100_A0A061RX88 Uncharact  93.2    0.14 3.1E-07   43.3   0.0   92   41-134   215-320 (398)
786 UniRef100_UPI000824C58E hypoth  93.1    0.14 3.1E-07   39.7   0.0   82   46-133    58-141 (199)
787 UniRef100_A0A5A8CVI4 Uncharact  93.1    0.14 3.2E-07   39.0   0.0   72   49-126    16-87  (180)
788 UniRef100_C1E994 Uncharacteriz  93.0    0.15 3.4E-07   41.4   0.0   96   44-139    78-208 (249)
789 UniRef100_A0A1Z9H2P9 RDD domai  92.9    0.15 3.6E-07   43.2   0.0  109    5-124   173-285 (292)
790 UniRef100_A0A1E3HM03 Uncharact  92.9    0.16 3.7E-07   40.6   0.0   55   24-78    136-193 (218)
791 UniRef100_D3AVN7 Uncharacteriz  92.9    0.16 3.8E-07   42.7   0.0   98   38-135   177-310 (321)
792 UniRef100_UPI00000E935B mitoch  92.8    0.17 3.8E-07   40.4   0.0   45   16-62    107-155 (249)
793 UniRef100_D2VH64 Predicted pro  92.8    0.17 3.9E-07   43.3   0.0  109   27-135   152-284 (449)
794 UniRef100_A0A128FB58 Uncharact  92.8    0.18 4.1E-07   30.4   0.0   36   89-126     1-36  (47)
795 UniRef100_A0A426YMF7 Uncharact  92.7    0.19 4.2E-07   37.5   0.0   59   52-110     2-70  (152)
796 UniRef100_A0A2G2L9M4 Uncharact  92.7    0.19 4.3E-07   32.2   0.0   50   83-134    11-61  (64)
797 UniRef100_A0A6A6LZX0 Uncharact  92.7    0.19 4.3E-07   42.6   0.0   96   41-136    53-163 (405)
798 UniRef100_A0A353ZAW7 Uncharact  92.6     0.2 4.5E-07   37.5   0.0  103   12-126    36-139 (157)
799 UniRef100_A0A0S8CT07 Znf/thior  92.6     0.2 4.5E-07   40.0   0.0   85   45-132   154-238 (244)
800 UniRef100_A0A202DYB7 Uncharact  92.6     0.2 4.6E-07   43.7   0.0   80   43-126    53-132 (419)
801 UniRef100_A0A024TUU1 Uncharact  92.5    0.21 4.8E-07   39.6   0.0   84   51-135   102-188 (212)
802 UniRef100_A0A355YDP5 Uncharact  92.5    0.22 4.9E-07   33.4   0.0   25   41-65     57-81  (81)
803 UniRef100_A0A023H9S9 Photosyst  92.5    0.21 4.9E-07   34.1   0.0   32   13-44     41-72  (78)
804 UniRef100_A0A2T6CP62 Uncharact  92.5    0.22   5E-07   39.2   0.0   79   48-126   129-207 (220)
805 UniRef100_A0A517THZ4 Uncharact  92.4    0.23 5.3E-07   39.4   0.0   42   82-125   105-146 (202)
806 UniRef100_A0A352NA11 Uncharact  92.4    0.24 5.3E-07   33.3   0.0   40   23-62     21-60  (81)
807 UniRef100_A0A383VGX7 Uncharact  92.3    0.24 5.4E-07   41.1   0.0   82   44-125   154-246 (326)
808 UniRef100_A0A1Y5IMV4 Uncharact  92.2    0.25 5.7E-07   41.2   0.0   89   42-132   143-235 (266)
809 UniRef100_A0A2P6U0G7 Uncharact  92.2    0.25 5.8E-07   41.2   0.0   92   44-136   174-270 (287)
810 UniRef100_A0A151B6H2 Uncharact  92.1    0.27 6.1E-07   39.4   0.0   84   42-129   112-197 (209)
811 UniRef100_A0A0F7UMA1 Uncharact  92.1    0.27 6.3E-07   44.4   0.0   65   43-110   129-193 (592)
812 UniRef100_A0A448WZ68 TIM21-lik  92.0    0.29 6.4E-07   36.4   0.0   78   31-108    51-137 (146)
813 UniRef100_UPI0011B0A73C hypoth  92.0    0.29 6.5E-07   36.7   0.0   61   48-109    74-136 (155)
814 UniRef100_A0A098VV98 Uncharact  92.0    0.29 6.6E-07   37.2   0.0   90   29-121    42-137 (171)
815 UniRef100_UPI00112B2F3B hypoth  91.9     0.3 6.8E-07   34.8   0.0   68   42-110    32-102 (113)
816 UniRef100_A0A060XUV4 Uncharact  91.9    0.31 6.9E-07   31.3   0.0   21   41-61     40-60  (63)
817 UniRef100_A0A1Y2HHG0 Uncharact  91.8    0.32 7.2E-07   39.9   0.0   90   43-133   160-279 (294)
818 UniRef100_A9V777 Predicted pro  91.8    0.32 7.2E-07   44.9   0.0   88   42-130   145-245 (914)
819 UniRef100_A0A024GRR3 Uncharact  91.7    0.34 7.6E-07   40.9   0.0  119   12-136   194-314 (339)
820 UniRef100_A0A1Y4WPU6 Uncharact  91.6    0.37 8.4E-07   29.3   0.0   40   85-124     3-42  (48)
821 UniRef100_A0A152A2R1 Uncharact  91.5    0.38 8.5E-07   42.4   0.0   93   44-139    45-196 (540)
822 UniRef100_A0A2E7UN91 TPR_REGIO  91.5    0.38 8.5E-07   39.5   0.0   89   44-135    46-135 (292)
823 UniRef100_A0A3P3YHJ5 Plug_tran  91.5    0.38 8.5E-07   43.3   0.0   80   54-136   103-184 (669)
824 UniRef100_A0A4V2DAT7 Uncharact  91.5    0.38 8.7E-07   34.8   0.0   59   50-111    39-98  (110)
825 UniRef100_UPI001155C52B unchar  91.5    0.39 8.8E-07   37.1   0.0   40    4-43     33-72  (186)
826 UniRef100_A0A152A343 Uncharact  91.3     0.4 9.3E-07   40.4   0.0   40   85-126   220-259 (281)
827 UniRef100_A0A077ZNH1 SRR1 and   91.3    0.41 9.4E-07   44.5   0.0   70   25-94    106-188 (708)
828 UniRef100_U6GCW7 Uncharacteriz  91.3    0.42 9.5E-07   38.8   0.0   65   54-123   129-194 (268)
829 UniRef100_A0A1Q7N424 Uncharact  91.3    0.43 9.7E-07   41.1   0.0   51   83-135    11-62  (432)
830 UniRef100_L1K179 Uncharacteriz  91.2    0.44 9.8E-07   38.2   0.0   82   45-127   134-219 (240)
831 UniRef100_A0A2H1C3N2 TIM21-lik  91.2    0.45   1E-06   35.0   0.0   49   14-62     71-123 (134)
832 UniRef100_A0A218UNE1 Uncharact  91.1    0.46   1E-06   27.9   0.0   34   14-47      7-40  (40)
833 UniRef100_A0A1P8FJS5 Uncharact  91.1    0.46 1.1E-06   34.7   0.0   76   45-121    36-111 (115)
834 UniRef100_A0A162FUC7 Uncharact  91.0    0.49 1.1E-06   35.5   0.0   89   42-133    54-148 (151)
835 UniRef100_A0A4P9X7Q0 Uncharact  90.9    0.51 1.1E-06   35.6   0.0  104   31-137    30-135 (155)
836 UniRef100_A0A1Z9KYY4 Uncharact  90.7    0.55 1.2E-06   30.3   0.0   45    8-54     18-62  (63)
837 UniRef100_A0A0A2K5N4 Uncharact  90.7    0.54 1.3E-06   34.7   0.0   45    6-50     29-73  (110)
838 UniRef100_A0A148KLR9 Uncharact  90.6    0.57 1.3E-06   34.1   0.0   86   37-125    20-106 (124)
839 UniRef100_A0A2G8S781 Mitochond  90.5     0.6 1.4E-06   42.1   0.0   79   17-97    382-478 (649)
840 UniRef100_A0A444V6E7 TIM21-lik  90.5    0.62 1.4E-06   30.1   0.0   29   33-61      3-35  (63)
841 UniRef100_A0A5C5YJF3 Uncharact  90.4    0.59 1.4E-06   38.7   0.0  101   24-133    45-148 (228)
842 UniRef100_A0A5D6XLV8 Uncharact  90.4    0.63 1.4E-06   41.8   0.0   91   45-137   512-603 (618)
843 UniRef100_A0A4V3XE06 Uncharact  90.3    0.67 1.5E-06   40.3   0.0   54   13-66     74-127 (453)
844 UniRef100_A0A010ITD6 Uncharact  90.1    0.69 1.6E-06   34.6   0.0   66   45-111    35-102 (127)
845 UniRef100_A0A352RJN5 RDD famil  90.1    0.72 1.6E-06   35.0   0.0   79   40-123    68-151 (158)
846 UniRef100_A0A0Q8EKA0 Uncharact  90.0    0.71 1.6E-06   41.4   0.0   86   46-135   171-256 (480)
847 UniRef100_W7THH5 Uncharacteriz  90.0    0.73 1.6E-06   39.6   0.0   53   83-135   320-381 (405)
848 UniRef100_A0A5A8CVJ6 Uncharact  89.9    0.77 1.7E-06   38.2   0.0   83   42-125    86-180 (307)
849 UniRef100_R1DDV8 Uncharacteriz  89.9    0.77 1.7E-06   36.4   0.0   85   44-132   103-188 (215)
850 UniRef100_A0A0Q8EKA0 Uncharact  89.6    0.83 1.9E-06   41.0   0.0   81   48-133   398-478 (480)
851 UniRef100_A0A3M7PEL3 Uncharact  89.6    0.85 1.9E-06   28.8   0.0   50   14-63      5-54  (55)
852 UniRef100_A0A6A5BV87 Uncharact  89.6    0.85 1.9E-06   38.1   0.0  109   28-136   167-299 (313)
853 UniRef100_E1Z7W8 Uncharacteriz  89.6    0.84 1.9E-06   36.4   0.0   70   56-125    26-107 (207)
854 UniRef100_A0A3M7S0C3 Uncharact  89.6    0.85 1.9E-06   33.7   0.0   53   14-66      5-57  (132)
855 UniRef100_A0A2N0GK99 Uncharact  89.6    0.86 1.9E-06   33.2   0.0   80   40-122    37-117 (122)
856 UniRef100_A0A061J9W7 Uncharact  89.5    0.82 1.9E-06   39.7   0.0   94   41-134   173-298 (311)
857 UniRef100_A0A287HUP5 Uncharact  89.5    0.88   2E-06   31.0   0.0   32   45-76     23-54  (83)
858 UniRef100_S9WR91 Uncharacteriz  89.3    0.95 2.1E-06   38.2   0.0   37   44-80     68-104 (343)
859 UniRef100_A0A550J579 Uncharact  89.2    0.97 2.2E-06   32.6   0.0   90   24-120    18-109 (113)
860 UniRef100_Q5DFM5 TIM21-like pr  89.2    0.97 2.2E-06   33.3   0.0   46   15-62     80-129 (130)
861 UniRef100_A0A0F0CWS4 Uncharact  89.0    0.98 2.3E-06   38.7   0.0   35   33-67     63-97  (273)
862 UniRef100_A0A2S8FQF1 Uncharact  89.0       1 2.4E-06   35.4   0.0   58   52-110    66-125 (198)
863 UniRef100_A0A022Q898 Uncharact  88.8       1 2.5E-06   34.0   0.0   54   13-66     63-116 (118)
864 UniRef100_X1EF22 Uncharacteriz  88.8     1.1 2.5E-06   36.6   0.0   54   11-66     32-85  (260)
865 UniRef100_A0A0G1YJB1 Uncharact  88.8       1 2.5E-06   34.4   0.0   47   26-72     18-66  (121)
866 UniRef100_U6M179 Uncharacteriz  88.7     1.1 2.6E-06   33.0   0.0   43   53-99      5-47  (129)
867 UniRef100_UPI0015BDA9AE hypoth  88.7     1.1 2.6E-06   33.8   0.0   72   42-121    45-117 (152)
868 UniRef100_UPI0005534E6D hypoth  88.6     1.2 2.6E-06   29.9   0.0   40   40-79     31-70  (75)
869 UniRef100_UPI001407F8B1 hypoth  88.5     1.2 2.7E-06   28.4   0.0   27   13-39     12-38  (58)
870 UniRef100_A0A2W5KY89 Uncharact  88.5     1.2 2.7E-06   37.3   0.0   81   48-133   230-310 (312)
871 UniRef100_A0A419WF13 Cytochrom  88.4     1.2 2.8E-06   34.6   0.0   81   38-121    98-178 (183)
872 UniRef100_A0A022QEB4 Uncharact  88.3     1.3 2.9E-06   30.1   0.0   50   10-59      1-51  (74)
873 UniRef100_X6N5Y9 Uncharacteriz  88.2     1.3   3E-06   37.5   0.0   50   84-136   287-336 (340)
874 UniRef100_A0A482RAK1 Uncharact  88.1     1.3   3E-06   35.5   0.0   67   44-110    69-144 (225)
875 UniRef100_A0A0V8JMS3 Uncharact  88.1     1.3 3.1E-06   36.9   0.0   50   24-73     67-117 (230)
876 UniRef100_A0A4T0LXZ7 Mitochond  88.0     1.4 3.2E-06   37.9   0.0   77   17-95    125-218 (340)
877 UniRef100_A0A397ASB8 Uncharact  87.9     1.4 3.3E-06   34.9   0.0   84   51-135    80-182 (206)
878 UniRef100_A0A1M3C6A1 Uncharact  87.6     1.6 3.5E-06   33.0   0.0   86   29-114    19-106 (146)
879 UniRef100_A0A672HQ75 Uncharact  87.2     1.7 3.9E-06   30.9   0.0   62   39-110    29-90  (102)
880 UniRef100_W6KYB1 Uncharacteriz  87.1     1.8   4E-06   37.3   0.0   88   24-111   167-282 (325)
881 UniRef100_A0A2S8GIY8 Uncharact  86.9     1.8 4.1E-06   31.8   0.0  101   25-135     5-107 (124)
882 UniRef100_A0A1D6I058 Receptor-  86.9     1.9 4.2E-06   32.6   0.0   30   44-73     75-104 (146)
883 UniRef100_UPI000D16DD8C unchar  86.9     1.9 4.2E-06   31.2   0.0   51   84-134    17-85  (110)
884 UniRef100_A0A519D4B1 Uncharact  86.8     1.9 4.3E-06   34.7   0.0   96   11-117    22-125 (221)
885 UniRef100_A0A2J8Q130 ITGA5 iso  86.5       2 4.6E-06   32.1   0.0   38   24-61     79-118 (121)
886 UniRef100_A0A0M0LQM3 Polyamine  86.3     2.1 4.8E-06   36.7   0.0   66   44-111   274-339 (368)
887 UniRef100_A0A3D1L0Q6 Uncharact  86.2     2.2 4.9E-06   33.4   0.0   77   39-120   100-176 (180)
888 UniRef100_A0A0U4C6I7 Uncharact  86.2     2.1 4.9E-06   31.8   0.0   79   31-117    25-104 (115)
889 UniRef100_A0A1I3I837 Uncharact  86.1       2   5E-06   37.0   0.0   27   13-39     31-57  (252)
890 UniRef100_UPI001447C300 hypoth  86.1     2.2   5E-06   31.8   0.0   89   31-122    25-122 (134)
891 UniRef100_A0A059AT60 Uncharact  86.1     2.2 5.1E-06   30.8   0.0   42   25-66     63-104 (106)
892 UniRef100_A0A1I2XNM6 Uncharact  86.0     2.3 5.1E-06   26.8   0.0   28   49-76     17-44  (52)
893 UniRef100_A0A6M6BHG1 Uncharact  86.0     2.3 5.1E-06   31.7   0.0   73   44-119    53-125 (132)
894 UniRef100_A0A078B4T1 Uncharact  86.0     2.3 5.2E-06   37.5   0.0   68   30-99     14-83  (399)
895 UniRef100_A0A0F2JAD1 Cytochrom  85.9     2.1 5.2E-06   37.0   0.0   98   26-126    72-203 (251)
896 UniRef100_A0A022R4U6 Uncharact  85.9     2.2 5.3E-06   33.1   0.0   44   23-66     78-121 (129)
897 UniRef100_A0A4Z2JH86 TIM21-lik  85.8     2.4 5.3E-06   35.0   0.0   39   24-62    110-152 (265)
898 UniRef100_A0A0D6ELJ2 SPOSA6832  85.8     2.4 5.4E-06   34.4   0.0   53   17-70     91-143 (232)
899 UniRef100_A0A067H136 Uncharact  85.8     2.4 5.4E-06   33.9   0.0   40   24-63    157-200 (208)
900 UniRef100_A0A367Y1A0 Uncharact  85.7     2.4 5.4E-06   29.4   0.0   74   38-126     6-79  (86)
901 UniRef100_A0A067P1K1 Uncharact  85.7     2.4 5.5E-06   32.6   0.0   49   30-78     51-101 (160)
902 UniRef100_A0A086KHP3 Uncharact  85.4     2.6 5.9E-06   35.2   0.0   50   57-109     2-51  (289)
903 UniRef100_A0A061R783 Uncharact  85.3     2.6 5.9E-06   34.9   0.0   88   45-134   159-250 (270)
904 UniRef100_A0A0D5YJS4 Uncharact  85.2     2.5 6.1E-06   32.3   0.0   56   52-110    48-108 (121)
905 UniRef100_A0A6A0AGV7 Uncharact  85.2     2.7 6.1E-06   29.9   0.0   29   44-72     11-39  (99)
906 UniRef100_A0A086JHN7 Uncharact  85.0     2.8 6.3E-06   34.7   0.0   50   57-109     2-51  (267)
907 UniRef100_U6M7Z0 Uncharacteriz  84.8     2.9 6.6E-06   34.4   0.0   55   42-99     52-106 (255)
908 UniRef100_A0A088AFS3 Uncharact  84.8     2.7 6.6E-06   29.1   0.0   41   16-56      9-49  (68)
909 UniRef100_A0A1H9PRF0 Uncharact  84.5     3.1 6.9E-06   30.7   0.0   60   44-105    35-102 (121)
910 UniRef100_A0A1H3QU62 Uncharact  84.4       3   7E-06   28.8   0.0   49   18-66      4-52  (69)
911 UniRef100_R1C881 Uncharacteriz  84.4     3.2 7.1E-06   36.3   0.0   87   37-125    39-145 (409)
912 UniRef100_A0A100IDH9 Uncharact  84.4     3.1 7.1E-06   31.7   0.0   35   85-119    99-133 (136)
913 UniRef100_A0A6P2D402 Uncharact  83.7     3.6   8E-06   32.7   0.0   50   16-65    101-153 (194)
914 UniRef100_A0A2D4BD74 Uncharact  83.7     3.6   8E-06   39.2   0.0   93   45-138   819-913 (935)
915 UniRef100_A0A482S9P5 Uncharact  83.7     3.6   8E-06   30.2   0.0   52   83-136    35-87  (115)
916 UniRef100_M1Z071 Uncharacteriz  83.6     3.6 8.2E-06   24.1   0.0   24   16-39      6-29  (36)
917 UniRef100_A0A485L6U2 Aste57867  83.5     3.7 8.3E-06   32.7   0.0   78   50-135    93-171 (195)
918 UniRef100_A0A014MQL8 Uncharact  83.4     3.6 8.5E-06   30.9   0.0   20   44-63     34-53  (106)
919 UniRef100_A0A0Q8EKA0 Uncharact  83.3     3.7 8.6E-06   37.5   0.0   91   42-136   277-367 (480)
920 UniRef100_Q013Z2 Unnamed produ  83.1       4 8.9E-06   32.6   0.0   70   42-111    61-137 (199)
921 UniRef100_T0ZJD6 Uncharacteriz  83.0       4   9E-06   27.1   0.0   50   52-101     2-53  (66)
922 UniRef100_A0A0C1JLU5 Uncharact  83.0     3.9   9E-06   32.7   0.0   81   42-123    66-147 (172)
923 UniRef100_A0A419JNS3 Uncharact  82.9     3.9 9.1E-06   34.8   0.0   25   48-72     54-78  (242)
924 UniRef100_A0A0G4G5C5 Uncharact  82.9     4.1 9.2E-06   36.5   0.0   61   42-107    35-97  (495)
925 UniRef100_A0A2S8GBE1 Uncharact  82.9       4 9.3E-06   34.4   0.0   77   48-133   149-225 (245)
926 UniRef100_A0A444UWI0 Integrin   82.8     4.2 9.4E-06   29.6   0.0   50   11-61     56-107 (110)
927 UniRef100_A0A444XP56 Uncharact  82.7     4.3 9.6E-06   32.5   0.0   38   24-61    147-188 (201)
928 UniRef100_A0A2G5U6U9 Uncharact  82.7     4.2 9.6E-06   30.1   0.0   74   60-134    16-98  (113)
929 UniRef100_UPI00135A7007 hypoth  82.5     4.4 9.8E-06   26.6   0.0   36   20-55      9-44  (62)
930 UniRef100_A0A2E9GD35 Uncharact  82.5     4.4 9.9E-06   30.0   0.0   88   34-123    20-115 (121)
931 UniRef100_A0A023HHM0 Photosyst  82.1     4.5   1E-05   26.0   0.0   30   12-41     17-46  (50)
932 UniRef100_UPI00082FC18F hypoth  82.1     4.6   1E-05   29.1   0.0   69   42-110    24-93  (103)
933 UniRef100_A0A0D8ZMN7 TPR_REGIO  82.0     4.4 1.1E-05   34.2   0.0   21   48-68     70-90  (216)
934 UniRef100_A0A191T649 Photosyst  81.9     4.8 1.1E-05   27.2   0.0   31   12-42     38-68  (71)
935 UniRef100_A0A540N8H8 Uncharact  81.6       5 1.1E-05   29.0   0.0   43   24-66     61-103 (105)
936 UniRef100_A0A061G1U2 AT-rich i  81.5     4.9 1.1E-05   34.6   0.0   39   14-52    170-208 (265)
937 UniRef100_A0A0A1W272 Photosyst  81.4       5 1.2E-05   24.8   0.0   30   12-41      7-36  (41)
938 UniRef100_A0A2P6PF27 Uncharact  81.4       5 1.2E-05   29.7   0.0   54   13-66     47-100 (102)
939 UniRef100_A0A2K3E6I3 Uncharact  81.3     5.2 1.2E-05   31.2   0.0   94   42-136    37-140 (167)
940 UniRef100_A0A0A9E075 Uncharact  81.3     5.2 1.2E-05   28.8   0.0   37   17-53     30-66  (93)
941 UniRef100_A0A061H8V8 Uncharact  81.0     4.9 1.2E-05   38.0   0.0   37   98-135   415-456 (462)
942 UniRef100_E8ZGU5 Uncharacteriz  81.0     4.8 1.2E-05   34.5   0.0   32    8-39      3-34  (217)
943 UniRef100_A0A2V8BGQ6 TPR_REGIO  80.9     5.3 1.3E-05   30.5   0.0   38   30-67     33-70  (122)
944 UniRef100_A0A3D2KBT8 Uncharact  80.9     5.4 1.3E-05   32.9   0.0   38   16-55      9-46  (207)
945 UniRef100_A0A1D3L515 Region of  80.8     5.6 1.3E-05   28.5   0.0   32    9-40     13-44  (98)
946 UniRef100_A0A0A6UM42 Uncharact  80.7     5.2 1.3E-05   34.2   0.0   73   41-118   146-219 (222)
947 UniRef100_A0A0U2V0F0 Uncharact  80.7     5.7 1.3E-05   25.7   0.0   40   15-56      3-42  (57)
948 UniRef100_A0A2T4S6P2 Cytochrom  80.6     5.8 1.3E-05   24.8   0.0   29   24-52     11-39  (48)
949 UniRef100_A0A2W5L577 Uncharact  80.6     5.8 1.3E-05   31.8   0.0   60   46-108    56-115 (197)
950 UniRef100_A0A024T9Q5 Uncharact  80.2     5.7 1.4E-05   36.2   0.0   46   17-62    155-200 (381)
951 UniRef100_A0A136KCF7 Uncharact  80.2     5.5 1.4E-05   35.0   0.0   39   12-51     39-77  (260)
952 UniRef100_A0A401RWM1 Uncharact  80.2     6.2 1.4E-05   26.9   0.0   27   13-39     44-70  (74)
953 UniRef100_W1QBJ3 Mitochondrial  80.1     6.2 1.4E-05   29.8   0.0   57   82-139    53-109 (133)
954 UniRef100_A0A014NN97 SmpA_OmlA  80.1     5.3 1.4E-05   32.5   0.0   34   44-77     57-90  (155)
955 UniRef100_A0A177DGM5 Uncharact  79.9       6 1.4E-05   30.8   0.0   34    6-39     17-50  (125)
956 UniRef100_A0A1J4XU49 TPR_REGIO  79.7     5.7 1.5E-05   36.9   0.0   14   42-55     36-49  (383)
957 UniRef100_A0A162SLH9 Uncharact  79.7     6.6 1.5E-05   26.1   0.0   39    5-45     11-49  (65)
958 UniRef100_F0ZJT7 Uncharacteriz  79.7     6.6 1.5E-05   33.8   0.0   93   41-134   116-213 (335)
959 UniRef100_D1A3L4 Phage shock p  79.7     6.6 1.5E-05   29.3   0.0   27   41-67     87-113 (124)
960 UniRef100_A0A077Z4M4 Uncharact  79.5     6.8 1.5E-05   28.0   0.0   32   47-78     32-63  (95)
961 UniRef100_A0A2D4IEE8 Integrin_  79.3     6.8 1.6E-05   33.5   0.0   38   24-61    236-275 (278)
962 UniRef100_A0A1Z9NRN4 Uncharact  79.2     6.4 1.6E-05   35.3   0.0   50    5-54     19-68  (305)
963 UniRef100_A0A3R6VKU3 Uncharact  78.9     7.3 1.6E-05   31.7   0.0   48   17-64     90-137 (216)
964 UniRef100_A0A0M9VQU1 Uncharact  78.9     6.9 1.6E-05   35.6   0.0   47   25-71    131-181 (387)
965 UniRef100_A0A0A3HUS0 Uncharact  78.9     6.7 1.6E-05   31.3   0.0   59    7-65      9-67  (141)
966 UniRef100_A0A497RLJ1 Site-spec  78.9     7.3 1.6E-05   25.4   0.0   29   42-70     12-40  (58)
967 UniRef100_UPI00146D37D0 integr  78.7     7.4 1.7E-05   31.9   0.0   36   26-61    189-226 (229)
968 UniRef100_A0A1E7IZK5 ABC trans  78.7     7.4 1.7E-05   32.3   0.0   43   25-72    164-206 (247)
969 UniRef100_A0A356KYM6 Uncharact  78.7     7.4 1.7E-05   30.6   0.0   74   31-106    68-142 (171)
970 UniRef100_A0A1F6CVF3 Uncharact  78.7     7.4 1.7E-05   31.1   0.0   90   12-102    16-107 (177)
971 UniRef100_A0A075LVT2 Uncharact  78.7     7.2 1.7E-05   26.9   0.0   47   12-58      8-58  (68)
972 UniRef100_A0A2W5KY89 Uncharact  78.6     7.5 1.7E-05   33.2   0.0   85   46-134     5-89  (312)
973 UniRef100_A0A5S9RAJ4 Uncharact  78.3     7.8 1.7E-05   25.6   0.0   45   13-61      5-49  (62)
974 UniRef100_N9CB12 Uncharacteriz  78.3     7.8 1.7E-05   28.2   0.0   36   82-117    67-102 (105)
975 UniRef100_UPI0015A98626 hypoth  78.3     7.8 1.8E-05   31.2   0.0   52    7-59      5-56  (197)
976 UniRef100_UPI001430710C ATP-bi  78.0     8.2 1.8E-05   26.9   0.0   49   90-138     3-52  (81)
977 UniRef100_A0A1I0F7I6 Uncharact  77.9     8.2 1.8E-05   25.1   0.0   28   29-56     26-53  (57)
978 UniRef100_V8NZM0 Integrin alph  77.8     8.3 1.9E-05   30.9   0.0   37   25-61    149-187 (190)
979 UniRef100_A0A1X0NNJ0 Uncharact  77.8     8.4 1.9E-05   31.6   0.0   31   11-41     28-58  (227)
980 UniRef100_A0A6L7LYB3 Uncharact  77.5     8.6 1.9E-05   25.3   0.0   29   31-59     25-53  (60)
981 UniRef100_A0A099BYK4 Uncharact  77.5     7.8 1.9E-05   32.9   0.0   55   16-70     19-73  (202)
982 UniRef100_A0A1W0A252 Lysosomal  77.4     8.7   2E-05   36.4   0.0   90   44-135   146-236 (775)
983 UniRef100_C4ZH68 Uncharacteriz  77.2     8.9   2E-05   24.1   0.0   38   13-50     10-47  (48)
984 UniRef100_A0A6B3LED2 Outer mem  77.2       9   2E-05   27.4   0.0   39   30-70     16-54  (94)
985 UniRef100_A0A090KV79 Putative   77.0     8.3 2.1E-05   27.0   0.0   21   46-66     34-54  (68)
986 UniRef100_A0A563CIF2 Uncharact  76.9     9.2 2.1E-05   30.4   0.0  108   16-125    20-135 (178)
987 UniRef100_A0A1H2VV74 Uncharact  76.8     8.8 2.1E-05   28.7   0.0   37   24-60     13-49  (98)
988 UniRef100_A0A0W1KK71 Uncharact  76.6     8.4 2.2E-05   31.0   0.0  109    7-118     3-114 (140)
989 UniRef100_A0A1T2XWP9 Uncharact  76.5     9.6 2.2E-05   27.6   0.0   43   29-71     11-53  (101)
990 UniRef100_A0A1G0YP62 Uncharact  76.5     8.7 2.2E-05   30.7   0.0   16   56-71     52-67  (136)
991 UniRef100_A0A0M9VQU1 Uncharact  76.4     9.3 2.2E-05   34.9   0.0   42   92-134   332-378 (387)
992 UniRef100_A0A0D3FAM8 Uncharact  76.2      10 2.2E-05   31.3   0.0   28   45-72     71-98  (229)
993 UniRef100_UPI000B7B0675 unchar  75.7      10 2.4E-05   30.4   0.0   43   24-66    121-163 (165)
994 UniRef100_A0A657CHK7 Uncharact  75.7      10 2.4E-05   28.3   0.0   68   49-117    13-82  (101)
995 UniRef100_A0A5N6FYH9 Uncharact  75.7      11 2.4E-05   25.1   0.0   45   17-61      6-50  (62)
996 UniRef100_UPI0012F875DD hypoth  75.6      11 2.4E-05   29.1   0.0   68   44-116    65-138 (143)
997 UniRef100_UPI0006A74305 unchar  75.4      11 2.4E-05   29.5   0.0   39   15-53     57-95  (159)
998 UniRef100_K1QSN7 Uncharacteriz  75.4      11 2.5E-05   28.9   0.0   29   12-40     29-57  (139)
999 UniRef100_U2EME5 SseB domain-c  75.3      11 2.5E-05   30.6   0.0   84   43-126    60-150 (202)
1000 UniRef100_A0A067D656 Uncharac  75.2      10 2.5E-05   29.3   0.0   43   24-66     74-116 (118)
1001 UniRef100_A0A2N6V1S9 Transcri  75.2      11 2.5E-05   35.5   0.0   52   16-70    135-186 (461)
1002 UniRef100_A0A662XPY8 Uncharac  75.0      11 2.5E-05   29.8   0.0   48   87-136   103-151 (172)
1003 UniRef100_A0A151BYQ9 Uncharac  74.9      11 2.6E-05   32.1   0.0   31   39-69     29-59  (270)
1004 UniRef100_A0A089P631 Uncharac  74.9      11 2.6E-05   27.2   0.0   37   12-48     17-53  (79)
1005 UniRef100_UPI0010C2372A hypot  74.9      11 2.6E-05   26.2   0.0   31   25-57     26-56  (81)
1006 UniRef100_A0A2V8TVU4 BON doma  74.7      11 2.6E-05   28.6   0.0   50   11-61      3-52  (103)
1007 UniRef100_UPI0012EB590A hypot  74.7      12 2.6E-05   24.2   0.0   38   29-66     17-54  (54)
1008 UniRef100_A0A1A9QBD7 Uncharac  74.4      10 2.7E-05   33.6   0.0   15   50-64     59-73  (252)
1009 UniRef100_A0A2T6DBM6 Uncharac  74.3      12 2.7E-05   30.8   0.0   77   47-126   135-215 (226)
1010 UniRef100_UPI00094BAD7E hypot  74.1      12 2.8E-05   29.1   0.0   43   17-59      5-47  (153)
1011 UniRef100_W4ZE34 OTU domain-c  74.1      12 2.8E-05   35.0   0.0   38   41-78    534-571 (660)
1012 UniRef100_A0A0F9BZY8 Uncharac  74.0      11 2.8E-05   34.0   0.0   38   31-69    109-146 (278)
1013 UniRef100_U6GSC9 Uncharacteri  74.0      12 2.8E-05   34.5   0.0   64   42-108   168-231 (504)
1014 UniRef100_A0A5C5V119 Uncharac  73.9      13 2.8E-05   28.5   0.0   80   24-105    35-115 (137)
1015 UniRef100_A0A0B5GS32 Branched  73.8      12 2.9E-05   36.8   0.0   36   31-67    328-363 (598)
1016 UniRef100_A0A1M5HAJ0 Uncharac  73.6      13 2.9E-05   24.2   0.0   28   30-57     17-45  (56)
1017 UniRef100_A0A444Z3S3 Uncharac  73.6      13 2.9E-05   30.1   0.0   63    5-68     17-79  (200)
1018 UniRef100_A0A0Q7K2Y3 Uncharac  73.5      12   3E-05   38.2   0.0   67    5-72     31-97  (750)
1019 UniRef100_UPI0015C5EF69 hypot  73.5      13   3E-05   23.7   0.0   32    8-39     12-43  (50)
1020 UniRef100_H2E3M3 ATP synthase  73.4      13   3E-05   23.5   0.0   21   28-48     20-40  (49)
1021 UniRef100_A0A023XNJ4 Uncharac  73.3      13   3E-05   33.6   0.0   33    9-41     98-130 (315)
1022 UniRef100_A0A1D9P0Q9 Uncharac  73.1      13 3.1E-05   27.8   0.0   29    8-36     50-78  (109)
1023 UniRef100_UPI0015A8287F hypot  73.1      14 3.1E-05   27.0   0.0   45   28-74     17-61  (102)
1024 UniRef100_A0A0Q8EKA0 Uncharac  73.1      13 3.1E-05   34.5   0.0   87   45-135    58-144 (480)
1025 UniRef100_UPI00071E3D51 integ  72.9      14 3.1E-05   25.8   0.0   21   41-61     56-76  (79)
1026 UniRef100_A0A317VXQ0 STI1 dom  72.7      14 3.2E-05   28.6   0.0   31   42-72     55-85  (122)
1027 UniRef100_A0A2N2D5N2 Uncharac  72.7      14 3.2E-05   29.1   0.0   29   48-78     50-78  (163)
1028 UniRef100_A0A2P6P193 Photosys  72.6      14 3.2E-05   25.7   0.0   31   12-42     44-74  (77)
1029 UniRef100_A0A1F8BGV1 Uncharac  72.4      15 3.3E-05   29.6   0.0   66   40-110    59-127 (185)
1030 UniRef100_A0A0A2BFS6 Uncharac  72.3      15 3.3E-05   27.0   0.0   45   25-69     60-104 (105)
1031 UniRef100_A0A177EE54 Uncharac  72.3      15 3.3E-05   25.5   0.0   40   10-49     31-70  (73)
1032 UniRef100_A0A3M1T4S7 Uncharac  72.2      15 3.3E-05   29.9   0.0   64   41-107   112-175 (203)
1033 UniRef100_A0A287N355 Uncharac  72.2      14 3.4E-05   29.3   0.0   38   15-52     72-109 (144)
1034 UniRef100_A0A0F9VWV5 Uncharac  72.2      15 3.4E-05   28.3   0.0   39   29-67     96-134 (141)
1035 UniRef100_A0A2T7IBU5 Uncharac  71.5      15 3.6E-05   32.3   0.0   90   24-120   166-258 (265)
1036 UniRef100_A0A1V5QC08 Uncharac  71.5      15 3.6E-05   26.3   0.0   40   31-70     20-59  (77)
1037 UniRef100_A0A662SK66 ABC tran  71.4      16 3.6E-05   26.1   0.0   27   43-69     38-64  (89)
1038 UniRef100_A0A0B5AHI6 Uncharac  71.3      16 3.6E-05   26.7   0.0   41    1-41      1-42  (86)
1039 UniRef100_A0A0X3U9Y6 DUF2489   71.1      15 3.7E-05   31.3   0.0   18    5-22      9-26  (192)
1040 UniRef100_A0A010QAG9 DUF2489   71.0      14 3.7E-05   31.5   0.0   31    9-39     10-40  (192)
1041 UniRef100_UPI000F500FC6 low a  70.7      17 3.8E-05   31.7   0.0   53   83-137   170-222 (331)
1042 UniRef100_A0A6A2Z823 WD repea  70.4      17 3.9E-05   27.7   0.0   43   24-66     55-97  (132)
1043 UniRef100_W2PR41 Uncharacteri  70.4      18 3.9E-05   29.2   0.0   43   17-59     20-62  (187)
1044 UniRef100_A0A2S8K325 Uncharac  70.4      18 3.9E-05   24.4   0.0   34   23-56     26-59  (64)
1045 UniRef100_A0A011TR20 ABC tran  70.3      15   4E-05   35.1   0.0   28   42-69    215-242 (427)
1046 UniRef100_A0A2W1WEN3 Uncharac  70.3      18   4E-05   29.3   0.0   85   42-126    53-143 (190)
1047 UniRef100_A0A378XCS6 Uncharac  70.3      18   4E-05   25.9   0.0   47   26-72     16-62  (90)
1048 UniRef100_A0A223HYQ0 Membrane  70.2      18   4E-05   26.6   0.0   31    9-39      1-31  (105)
1049 UniRef100_A0A3A4UD70 DUF1059   70.1      18   4E-05   27.9   0.0   28   12-39      2-29  (140)
1050 UniRef100_A0A1R2BCR2 Uncharac  70.0      18 4.1E-05   31.5   0.0   65   33-99     23-88  (326)
1051 UniRef100_A0A2P5BIX4 Transmem  69.5      19 4.2E-05   25.4   0.0   30   37-66     47-76  (78)
1052 UniRef100_A0A2I1TN72 Uncharac  69.1      20 4.4E-05   23.9   0.0   36   24-59     21-56  (61)
1053 UniRef100_A0A6I8M7G0 Uncharac  68.8      20 4.5E-05   25.2   0.0   45   12-56     31-76  (81)
1054 UniRef100_A0A1F8SU02 Uncharac  68.7      20 4.5E-05   26.0   0.0   22   56-77     53-74  (96)
1055 UniRef100_UPI0011A77AB1 hypot  68.7      20 4.6E-05   24.5   0.0   48   14-61      2-49  (69)
1056 UniRef100_A0A4Q0MPC8 Uncharac  68.6      20 4.6E-05   25.4   0.0   34   95-128    19-52  (85)
1057 UniRef100_A0A437AFZ1 Uncharac  68.5      20 4.6E-05   34.2   0.0   29   41-69    490-518 (574)
1058 UniRef100_UPI0015CD8A6D hypot  68.4      21 4.6E-05   31.1   0.0   32   41-72    132-163 (322)
1059 UniRef100_A0A5B8M5T3 Uncharac  68.4      21 4.7E-05   24.0   0.0   23    7-29      4-26  (63)
1060 UniRef100_UPI0014834C7C hypot  68.3      21 4.7E-05   23.1   0.0   14   17-30      9-22  (52)
1061 UniRef100_UPI000FFF6879 hypot  68.3      21 4.7E-05   24.0   0.0   35   35-69     12-47  (63)
1062 UniRef100_A0A6G5YHK1 Uncharac  68.2      21 4.7E-05   24.3   0.0   35   24-58     33-67  (68)
1063 UniRef100_A0A0F9I527 Uncharac  68.0      20 4.8E-05   32.6   0.0   37    5-41     10-46  (303)
1064 UniRef100_UPI0012E030B1 hypot  68.0      21 4.8E-05   26.6   0.0   84   30-117    16-102 (113)
1065 UniRef100_C7Q2V6 Uncharacteri  68.0      22 4.8E-05   26.8   0.0   31   39-69     27-57  (118)
1066 UniRef100_A0A0S7YD24 Uncharac  67.6      22   5E-05   26.3   0.0   50   14-63      8-57  (107)
1067 UniRef100_A0A1Y0G8S0 Uncharac  67.6      22   5E-05   25.1   0.0   38    7-44      1-38  (74)
1068 UniRef100_A0A178E5C0 Uncharac  67.6      22   5E-05   25.1   0.0   28   13-40      3-30  (82)
1069 UniRef100_A0A0A6VGE3 Flagella  67.5      20   5E-05   29.3   0.0   36   83-124    62-97  (144)
1070 UniRef100_D4D8Z8 Uncharacteri  67.5      22   5E-05   26.3   0.0   34   93-126    71-104 (108)
1071 UniRef100_A0A0F4QHV1 Uncharac  67.4      22   5E-05   26.1   0.0   34    5-38      5-38  (96)
1072 UniRef100_A0A2V8SG50 Uncharac  67.4      22   5E-05   26.9   0.0   26   10-35     77-102 (122)
1073 UniRef100_A0A353RRU5 Uncharac  67.4      22 5.1E-05   26.4   0.0   39   17-55      9-47  (91)
1074 UniRef100_UPI000901FD06 uncha  67.2      23 5.1E-05   27.9   0.0   45   17-61    110-154 (156)
1075 UniRef100_A0A5C8AKA4 Uncharac  67.2      23 5.1E-05   25.5   0.0   16   56-71     63-78  (91)
1076 UniRef100_UPI0015B530E6 flage  67.2      23 5.1E-05   28.3   0.0   51   51-101    56-106 (171)
1077 UniRef100_T1GKM3 Uncharacteri  67.2      23 5.1E-05   27.2   0.0   32   10-41     36-67  (132)
1078 UniRef100_A0A022N913 Amino ac  67.0      20 5.2E-05   29.7   0.0   22   30-51     34-55  (156)
1079 UniRef100_A0A0G0CGL5 Uncharac  67.0      20 5.2E-05   29.2   0.0   12   26-37     26-37  (140)
1080 UniRef100_A0A0G4F3T0 Uncharac  66.8      24 5.3E-05   31.7   0.0   66   42-109    39-104 (396)
1081 UniRef100_A0A1F9MNK0 Uncharac  66.8      24 5.3E-05   24.2   0.0   35   13-47      5-39  (69)
1082 UniRef100_A0A0M8K6F3 Cytochro  66.7      21 5.3E-05   31.1   0.0   62   30-95     72-134 (212)
1083 UniRef100_A0A163K3S6 Uncharac  66.7      23 5.3E-05   35.1   0.0   56   13-69     29-84  (710)
1084 UniRef100_A0A2V2FML3 Uncharac  66.5      23 5.4E-05   28.3   0.0   37   41-77     37-73  (141)
1085 UniRef100_A0A383VK08 Uncharac  66.4      24 5.5E-05   29.8   0.0   37   15-51    208-244 (253)
1086 UniRef100_A0A540N5C4 Uncharac  66.3      24 5.5E-05   26.3   0.0   26  113-138    29-54  (112)
1087 UniRef100_A0A443JQZ5 Uncharac  66.2      25 5.5E-05   25.7   0.0   77   57-134    13-93  (97)
1088 UniRef100_A0A1V9YFX2 Uncharac  66.1      25 5.6E-05   27.1   0.0   21   42-62     48-68  (134)
1089 UniRef100_A0A6N7G8Z7 Uncharac  66.0      25 5.6E-05   29.8   0.0   35    8-42    122-156 (253)
1090 UniRef100_A0A0D8JCQ2 Uncharac  66.0      23 5.6E-05   36.5   0.0   42   17-59    278-319 (831)
1091 UniRef100_A0A674DRL3 Uncharac  65.8      25 5.7E-05   26.6   0.0   37   30-66     19-55  (122)
1092 UniRef100_A0A0K0GGH1 Uncharac  65.8      25 5.7E-05   25.8   0.0   47   87-134    26-72  (101)
1093 UniRef100_A0A0G0ADK6 Uncharac  65.7      24 5.8E-05   27.4   0.0   53   10-63      2-55  (110)
1094 UniRef100_A0A5B7I3G4 Uncharac  65.5      26 5.8E-05   24.3   0.0   57   12-69      3-60  (73)
1095 UniRef100_A0A011PPD2 Cytochro  65.4      23 5.9E-05   27.1   0.0   49   11-60     10-59  (98)
1096 UniRef100_A0A2S4GNF1 Uncharac  65.4      24 5.9E-05   35.5   0.0   51   85-135    88-141 (672)
1097 UniRef100_A0A3D4VUH0 Uncharac  65.3      26 5.9E-05   27.9   0.0   46   20-65      7-52  (153)
1098 UniRef100_UPI0015923FBE hypot  65.1      27   6E-05   28.3   0.0   60    7-66     71-130 (186)
1099 UniRef100_A0A2E9L116 Uncharac  65.0      26 6.1E-05   24.8   0.0   40   13-52      6-45  (75)
1100 UniRef100_A0A2W7ACT4 Uncharac  65.0      26 6.1E-05   24.7   0.0   29    7-35     21-49  (69)
1101 UniRef100_A0A6A1VIN4 Uncharac  64.9      27 6.1E-05   27.5   0.0   50   17-66    103-152 (154)
1102 UniRef100_A0A2W5KY89 Uncharac  64.8      27 6.2E-05   30.4   0.0   85   47-135   114-198 (312)
1103 UniRef100_F0YYN2 Uncharacteri  64.8      27 6.2E-05   27.8   0.0   48   19-66     66-113 (164)
1104 UniRef100_A0A151MRH6 Integrin  64.8      27 6.2E-05   34.6   0.0   48   13-61    690-739 (742)
1105 UniRef100_A0A2B4RUY2 Uncharac  64.7      28 6.2E-05   29.9   0.0   45   17-61    164-208 (274)
1106 UniRef100_A0A517P8L1 Uncharac  64.7      27 6.2E-05   30.1   0.0   74   52-130   115-190 (245)
1107 UniRef100_A0A1V4RRQ6 Uncharac  64.6      28 6.2E-05   24.4   0.0   42   29-70     25-66  (77)
1108 UniRef100_A0A1B6BAU9 Uncharac  64.5      28 6.3E-05   23.5   0.0   34   26-59     13-46  (64)
1109 UniRef100_A0A0J6WVE4 Uncharac  64.4      28 6.3E-05   27.8   0.0   40   18-57     32-71  (168)
1110 UniRef100_R7DQ72 Uncharacteri  64.3      28 6.4E-05   24.8   0.0   48   44-91      4-52  (85)
1111 UniRef100_A0A377LWS6 Methyl-a  64.3      29 6.4E-05   24.3   0.0   44   20-63     13-56  (76)
1112 UniRef100_A0A0M8SS28 Uncharac  64.1      27 6.5E-05   34.8   0.0   42   30-71    104-150 (632)
1113 UniRef100_A0A652YQH9 Uncharac  64.1      29 6.5E-05   24.3   0.0   33   37-69     30-62  (76)
1114 UniRef100_A0A511T713 Uncharac  64.0      28 6.5E-05   28.0   0.0   79   24-103     9-87  (150)
1115 UniRef100_A0A060DKI8 Uncharac  64.0      26 6.5E-05   28.6   0.0   93   12-109    11-104 (142)
1116 UniRef100_A0A524AW56 Tetratri  63.9      29 6.6E-05   29.4   0.0   36   42-77    145-180 (249)
1117 UniRef100_A0A0P6XMN2 FHA doma  63.9      25 6.6E-05   30.0   0.0   38    7-44     21-58  (184)
1118 UniRef100_A0A1Y1JUD7 Variable  63.5      30 6.8E-05   28.7   0.0   49   18-66    141-189 (213)
1119 UniRef100_A0A3A9CHQ5 Uncharac  63.3      31 6.9E-05   28.5   0.0   39   26-66     88-126 (206)
1120 UniRef100_A0A516TK33 Uncharac  63.3      31 6.9E-05   23.5   0.0   31   29-59     29-59  (65)
1121 UniRef100_A0A2D6BNN3 PilZ dom  63.3      31 6.9E-05   27.0   0.0   45   85-129    77-121 (145)
1122 UniRef100_A0A1E7F193 Uncharac  63.2      31 6.9E-05   28.3   0.0   61   44-104    81-141 (197)
1123 UniRef100_A0A1Q9DWD2 Uncharac  63.2      31 6.9E-05   32.3   0.0   65   45-109   281-346 (572)
1124 UniRef100_A0A2H9QGC5 Uncharac  63.2      31   7E-05   24.5   0.0   26   35-60     34-59  (83)
1125 UniRef100_A0A344TJ21 Uncharac  63.1      31   7E-05   26.5   0.0   79   45-127    34-112 (120)
1126 UniRef100_A0A023F8T4 Putative  63.1      28   7E-05   30.0   0.0   32   17-49     43-74  (203)
1127 UniRef100_A0A5Q2REX0 Uncharac  63.0      31   7E-05   25.1   0.0   16    7-22     28-43  (94)
1128 UniRef100_D0N3Z8 Uncharacteri  62.9      31 7.1E-05   29.4   0.0   42   20-61    130-171 (242)
1129 UniRef100_A0A536HJW1 Branched  62.9      32 7.1E-05   25.6   0.0   39   29-69     23-62  (107)
1130 UniRef100_UPI00135C67BB hypot  62.8      32 7.2E-05   23.8   0.0   38   13-50     26-64  (71)
1131 UniRef100_A0A163J8W3 Uncharac  62.7      32 7.2E-05   26.9   0.0   59    6-64      8-68  (144)
1132 UniRef100_A0A285TRF4 Uncharac  62.7      32 7.2E-05   26.4   0.0   46   24-69     12-57  (128)
1133 UniRef100_A0A166S5A6 Uncharac  62.6      32 7.2E-05   27.5   0.0   35   97-131   100-135 (166)
1134 UniRef100_A0A0F7PLP8 ABC-type  62.6      30 7.2E-05   32.6   0.0   36   34-70    193-228 (375)
1135 UniRef100_A0A438GEY5 Uncharac  62.5      32 7.3E-05   28.5   0.0   52   15-66    122-173 (175)
1136 UniRef100_K4P325 Uncharacteri  62.4      33 7.3E-05   29.4   0.0   31   40-70    225-255 (270)
1137 UniRef100_A0A256ZE09 DUF4352   62.3      31 7.4E-05   30.9   0.0   59    9-74     84-142 (278)
1138 UniRef100_A0A060BC57 Transpor  62.2      30 7.4E-05   30.3   0.0   57   13-69     16-72  (216)
1139 UniRef100_A0A562LGT8 Uncharac  62.1      33 7.5E-05   22.6   0.0   34   13-46     11-44  (54)
1140 UniRef100_A0A2T2WCN0 Uncharac  62.1      32 7.5E-05   25.2   0.0   26    8-33      2-27  (83)
1141 UniRef100_A0A554I7G2 Uncharac  62.1      33 7.5E-05   24.0   0.0   40   27-67     14-53  (76)
1142 UniRef100_A0A031LJL2 Transcri  61.9      31 7.6E-05   27.2   0.0   53   58-110    21-73  (117)
1143 UniRef100_A0A0M3I997 Uncharac  61.8      34 7.7E-05   26.1   0.0   51   19-69     47-97  (124)
1144 UniRef100_UPI0011E509B4 hypot  61.8      34 7.7E-05   23.3   0.0   50   13-62     10-59  (65)
1145 UniRef100_A0A1W1I8X8 Uncharac  61.7      34 7.7E-05   22.7   0.0   22   36-57     25-46  (57)
1146 UniRef100_A0A4S2N2T2 Uncharac  61.7      34 7.7E-05   32.3   0.0   48   19-66    488-535 (613)
1147 UniRef100_A0D0Z2 Uncharacteri  61.6      35 7.8E-05   26.4   0.0   45   16-60     14-59  (133)
1148 UniRef100_A0A0A1VR14 Uncharac  61.4      32 7.9E-05   27.8   0.0   31    7-37      1-31  (134)
1149 UniRef100_A0A0R2CNM9 Uncharac  61.4      35 7.9E-05   28.5   0.0   34   26-59      8-41  (221)
1150 UniRef100_A0A0K9PWD8 Uncharac  61.4      35 7.9E-05   26.8   0.0   51   15-65     83-133 (136)
1151 UniRef100_A0A017HBI9 Branched  61.1      30 8.1E-05   34.0   0.0   29   42-70    283-311 (486)
1152 UniRef100_A0A2T7A1Y3 Uncharac  61.0      36 8.1E-05   30.6   0.0   33   37-69     54-86  (360)
1153 UniRef100_T0CJ48 Uncharacteri  61.0      36 8.1E-05   25.6   0.0   18   59-76     50-67  (113)
1154 UniRef100_A0A0N0PA42 E3 ubiqu  60.9      35 8.1E-05   29.5   0.0   54   12-65     12-67  (225)
1155 UniRef100_UPI0006B659C1 hypot  60.9      36 8.2E-05   26.1   0.0   35   32-66     90-124 (126)
1156 UniRef100_B6HAD3 Pc16g12420 p  60.6      37 8.3E-05   26.8   0.0   43   10-52     33-75  (152)
1157 UniRef100_E9ISA3 Uncharacteri  60.4      38 8.4E-05   23.0   0.0   34  103-136    16-49  (64)
1158 UniRef100_A0A1Z8SN25 Uncharac  60.4      38 8.4E-05   25.6   0.0   31    9-39      1-31  (114)
1159 UniRef100_A0A1Q3TKH9 Uncharac  60.4      38 8.4E-05   29.0   0.0   50   17-66      7-56  (259)
1160 UniRef100_A0A1F8FSH4 Uncharac  60.3      38 8.5E-05   27.2   0.0   36   31-66     20-55  (168)
1161 UniRef100_A0A5R8KJ95 Uncharac  60.3      37 8.5E-05   28.2   0.0   38    4-41     15-52  (185)
1162 UniRef100_A0A0A1Z7Q2 Uncharac  60.2      37 8.6E-05   27.1   0.0   66   41-106    56-123 (138)
1163 UniRef100_A0A1H1CT93 Uncharac  60.1      38 8.6E-05   21.9   0.0   25   13-37     15-39  (50)
1164 UniRef100_A0A1I7TQF1 Tyrosine  60.0      39 8.7E-05   31.2   0.0   31   19-49    100-130 (477)
1165 UniRef100_UPI0010F65628 hypot  59.4      40   9E-05   26.9   0.0   42   24-65     13-54  (161)
1166 UniRef100_UPI0004B88111 hypot  59.0      41 9.3E-05   24.2   0.0   20   24-43     13-32  (87)
1167 UniRef100_Q6SL02 ATP synthase  58.9      41 9.3E-05   21.8   0.0   31    9-39      1-33  (51)
1168 UniRef100_UPI0012DB697A hypot  58.8      42 9.4E-05   21.8   0.0   24    9-32      5-28  (51)
1169 UniRef100_A0A0G1M7P4 Uncharac  58.7      42 9.4E-05   26.0   0.0   45   22-66     32-78  (133)
1170 UniRef100_A0A2K3M8H4 Uncharac  58.7      42 9.4E-05   24.2   0.0   42   10-51      1-42  (87)
1171 UniRef100_A0A1B2J7N6 BA75_008  58.5      43 9.6E-05   25.2   0.0   38   14-51      5-42  (112)
1172 UniRef100_A0A497EYS6 Branched  58.4      41 9.6E-05   30.2   0.0   26   43-68    199-224 (269)
1173 UniRef100_S5MC22 Uncharacteri  58.4      43 9.6E-05   24.4   0.0   27  112-138    32-58  (92)
1174 UniRef100_A0A640VWA6 Uncharac  58.4      43 9.6E-05   27.1   0.0   47   85-131    48-94  (173)
1175 UniRef100_Q9FVS8 Uncharacteri  58.4      43 9.6E-05   29.0   0.0   43   24-66    234-276 (278)
1176 UniRef100_A0A6H1FFA0 Carbohyd  58.4      43 9.7E-05   25.6   0.0   41   24-64     18-59  (123)
1177 UniRef100_A0A318KRN1 Prepilin  58.4      40 9.7E-05   30.4   0.0   65   53-121   155-219 (267)
1178 UniRef100_A0A2G6GA99 Uncharac  58.3      43 9.7E-05   25.5   0.0   33   21-53     39-71  (118)
1179 UniRef100_A0A0L7QJM1 Putative  58.3      42 9.8E-05   25.2   0.0   32   42-73     36-67  (99)
1180 UniRef100_A0A0F9BAB9 Uncharac  58.1      40 9.8E-05   31.8   0.0   31   40-70    168-198 (351)
1181 UniRef100_UPI001423E76C hypot  58.0      44 9.9E-05   22.7   0.0   18   42-59     33-50  (64)
1182 UniRef100_A0A4R6CQE0 Uncharac  57.9      44  0.0001   26.6   0.0   38   32-71     73-110 (140)
1183 UniRef100_UPI0015E8393F hypot  57.9      44  0.0001   22.0   0.0   24   14-37     17-40  (54)
1184 UniRef100_UPI00126406A7 hypot  57.8      45  0.0001   27.9   0.0   41   31-71     58-98  (214)
1185 UniRef100_A0A4D8YXU1 Uncharac  57.8      45  0.0001   26.9   0.0   50   17-66    119-168 (170)
1186 UniRef100_A0A4Y2PBZ7 Uncharac  57.8      44  0.0001   28.4   0.0   65   45-110   138-202 (221)
1187 UniRef100_X1CF80 Uncharacteri  57.8      45  0.0001   28.2   0.0   32   43-74      2-33  (232)
1188 UniRef100_A0A6B0YV31 Uncharac  57.8      44  0.0001   28.9   0.0   59   13-72    101-160 (251)
1189 UniRef100_A0A3M1WWS3 DUF2911   57.5      46  0.0001   23.3   0.0   27   13-39      3-29  (74)
1190 UniRef100_A0A352N4Q6 Uncharac  57.4      46  0.0001   23.4   0.0   26   32-57     29-54  (75)
1191 UniRef100_A0A1Y1JQ13 Variable  57.4      45  0.0001   29.3   0.0   46   17-62    200-245 (273)
1192 UniRef100_A0A0N0BFB5 Syndecan  57.0      47 0.00011   29.0   0.0   48   18-65    235-283 (295)
1193 UniRef100_A0A1Z9PBC3 Uncharac  56.9      45 0.00011   25.0   0.0   45   14-58     42-86  (89)
1194 UniRef100_A0A418MGX3 Zinc rib  56.9      48 0.00011   25.3   0.0   26    6-31     36-61  (118)
1195 UniRef100_A0A662U3W5 Uncharac  56.8      48 0.00011   28.3   0.0   48   20-67      9-56  (250)
1196 UniRef100_A0A3D0DBI7 Uncharac  56.8      48 0.00011   23.9   0.0   36   28-67     16-51  (85)
1197 UniRef100_UPI000301DB09 hypot  56.6      48 0.00011   25.6   0.0   62   48-110    47-111 (128)
1198 UniRef100_A0A0C1I802 Uncharac  56.6      43 0.00011   27.1   0.0   45   14-58     67-111 (128)
1199 UniRef100_A0A2E2NS04 Uncharac  56.6      48 0.00011   28.5   0.0   84   19-115   125-209 (266)
1200 UniRef100_A0A0G4F3T0 Uncharac  56.4      49 0.00011   30.0   0.0   80   50-136   304-384 (396)
1201 UniRef100_A0A444ZC45 Uncharac  56.3      49 0.00011   24.9   0.0   32   35-66     76-107 (109)
1202 UniRef100_A0A3N5KWU7 Uncharac  56.3      49 0.00011   26.7   0.0   49   13-61     39-92  (169)
1203 UniRef100_A0A173TZY9 Sortase,  56.2      49 0.00011   25.4   0.0   40   19-58     10-49  (109)
1204 UniRef100_A0A5E4I2H7 Uncharac  55.8      51 0.00011   32.8   0.0   62   33-94     25-91  (953)
1205 UniRef100_A0A1Y4HHM2 Uncharac  55.8      50 0.00011   31.0   0.0   58    6-66    219-276 (447)
1206 UniRef100_A0A3C0UBD3 Uncharac  55.7      51 0.00012   25.9   0.0   37   13-49     87-124 (130)
1207 UniRef100_A0A3Q1I0B7 Ectonucl  55.6      52 0.00012   29.3   0.0   35    5-39    294-328 (337)
1208 UniRef100_A0A1V9ZZT7 Uncharac  55.6      52 0.00012   34.0   0.0   47   14-60    351-397 (1457)
1209 UniRef100_A0A4Q0PFL0 Uncharac  55.5      52 0.00012   24.6   0.0   26   41-66     36-61  (105)
1210 UniRef100_A0A0L8AQJ0 Uncharac  55.5      45 0.00012   35.2   0.0   36   24-59    328-363 (872)
1211 UniRef100_UPI000B3DFA90 integ  55.5      51 0.00012   29.4   0.0   42   17-61    273-316 (319)
1212 UniRef100_A0A381QDL7 Uncharac  55.5      52 0.00012   24.6   0.0   38   29-67     56-93  (104)
1213 UniRef100_A0A2D4BES6 Uncharac  55.4      52 0.00012   23.9   0.0   38   25-62     15-52  (89)
1214 UniRef100_R6T6T8 Cell divisio  55.3      52 0.00012   25.5   0.0   23   52-74     87-109 (131)
1215 UniRef100_A0A0S8E676 Uncharac  55.3      51 0.00012   27.8   0.0   70   44-113    40-110 (188)
1216 UniRef100_UPI00155B63DD hypot  55.2      53 0.00012   24.4   0.0   35   24-58     25-59  (101)
1217 UniRef100_A0A2D4RT81 Uncharac  55.0      54 0.00012   24.3   0.0   41   14-54      6-46  (98)
1218 UniRef100_A0A2G6QXD7 Uncharac  54.9      54 0.00012   22.4   0.0   39   28-66     15-53  (64)
1219 UniRef100_A0A2E5S5J3 TPR_REGI  54.8      53 0.00012   31.6   0.0   31   24-56     12-42  (526)
1220 UniRef100_A0A1G0GSB2 Uncharac  54.8      51 0.00012   29.3   0.0   33   25-57     41-73  (241)
1221 UniRef100_A0A285TRR6 Uncharac  54.7      54 0.00012   23.9   0.0   45   24-68     12-56  (90)
1222 UniRef100_M6YTY9 Uncharacteri  54.7      55 0.00012   29.6   0.0   83   36-121   275-357 (376)
1223 UniRef100_A0A4Y8PDD9 Uncharac  54.5      54 0.00012   26.2   0.0   36   24-59     96-131 (139)
1224 UniRef100_S9V1Y0 Uncharacteri  54.4      55 0.00012   28.2   0.0   83   41-124   105-214 (242)
1225 UniRef100_A0A024YRY5 Transpor  54.4      49 0.00013   29.2   0.0   52   14-65    120-171 (213)
1226 UniRef100_A0A287FYR0 Uncharac  54.3      54 0.00013   24.1   0.0   27   39-65     53-79  (82)
1227 UniRef100_A0A1Q8BU85 Uncharac  54.3      53 0.00013   30.0   0.0   56   14-70     15-70  (308)
1228 UniRef100_A0A0G1VCV0 TraG-D_C  54.3      53 0.00013   34.9   0.0   25   30-54     77-101 (1079)
1229 UniRef100_A0A023HI16 Protein   54.3      53 0.00013   27.2   0.0   15    7-21     29-43  (156)
1230 UniRef100_A0A1Y4D3F3 Uncharac  54.3      56 0.00013   27.4   0.0   53   14-66     13-65  (213)
1231 UniRef100_F7EXJ9 Integrin sub  54.3      56 0.00013   30.8   0.0   36   25-60    502-539 (543)
1232 UniRef100_A0A0G1YU35 Uncharac  54.3      49 0.00013   29.4   0.0   61   10-72      3-66  (222)
1233 UniRef100_A0A1Y0H270 Uncharac  54.2      56 0.00013   24.4   0.0   40   86-125    59-98  (104)
1234 UniRef100_A0A136FY55 Uncharac  54.0      56 0.00013   23.1   0.0   29   38-66     26-54  (69)
1235 UniRef100_A0A2P5A8H8 Transmem  53.8      57 0.00013   25.6   0.0   33   33-65     95-127 (130)
1236 UniRef100_A0A2M7AA19 Uncharac  53.7      58 0.00013   22.8   0.0   35   12-46      2-36  (73)
1237 UniRef100_K0INF2 PKD domain-c  53.7      58 0.00013   26.1   0.0   44   16-59      8-51  (158)
1238 UniRef100_A0A287FYS2 Uncharac  53.5      59 0.00013   26.8   0.0   42   24-65    144-188 (191)
1239 UniRef100_A0A085F7W4 Uncharac  53.3      56 0.00013   23.1   0.0    8   14-21     18-25  (64)
1240 UniRef100_A0A1L8GDC7 Uncharac  53.2      56 0.00013   30.7   0.0   58   19-78    255-313 (347)
1241 UniRef100_UPI00093C0C81 hypot  53.2      60 0.00013   22.1   0.0   12   24-35     16-27  (63)
1242 UniRef100_A0A358AHM9 Uncharac  53.2      60 0.00014   23.6   0.0   34   37-70     24-57  (88)
1243 UniRef100_A0A699ZM44 Uncharac  53.2      60 0.00014   24.4   0.0   35   29-63     67-101 (106)
1244 UniRef100_UPI00110E624F hypot  53.1      60 0.00014   22.5   0.0   40   11-51      5-45  (68)
1245 UniRef100_A0A2V5WBT7 SmpA_Oml  53.0      61 0.00014   24.4   0.0   30   41-70     44-73  (108)
1246 UniRef100_A0A0B5BEW3 Membrane  53.0      54 0.00014   29.3   0.0   27   48-76     58-84  (234)
1247 UniRef100_UPI0015B10011 hypot  52.9      61 0.00014   26.3   0.0   24   35-58     38-61  (170)
1248 UniRef100_A0A0W1SW93 Uncharac  52.7      59 0.00014   31.1   0.0   31   44-74    224-254 (417)
1249 UniRef100_A0A4P9W4V8 Uncharac  52.6      62 0.00014   29.2   0.0   38   88-126     2-40  (374)
1250 UniRef100_A0A661C497 Uncharac  52.6      62 0.00014   27.4   0.0   32   41-72     52-86  (229)
1251 UniRef100_A0A023Y144 Uncharac  52.5      53 0.00014   27.4   0.0   30   42-71     55-84  (150)
1252 UniRef100_A0A2E8RWL2 YceI dom  52.4      63 0.00014   27.7   0.0   49   18-68      7-55  (249)
1253 UniRef100_UPI0015C046B3 hypot  52.4      63 0.00014   22.6   0.0   29    6-34      6-34  (71)
1254 UniRef100_A0A090RKV3 Uncharac  52.1      64 0.00014   28.9   0.0   51    9-61     72-122 (342)
1255 UniRef100_A0A507EUW9 Uncharac  52.1      64 0.00014   28.0   0.0   39    9-47    140-178 (273)
1256 UniRef100_A0A1F5T4Z5 Uncharac  52.0      64 0.00014   22.4   0.0   25   34-58     41-65  (68)
1257 UniRef100_A0A257CPJ5 Uncharac  51.9      63 0.00015   27.4   0.0   49   48-98    109-157 (195)
1258 UniRef100_A0A353ME08 Uncharac  51.9      65 0.00015   25.9   0.0   65   42-108    26-91  (161)
1259 UniRef100_A0A6M0SZE0 Uncharac  51.9      64 0.00015   24.3   0.0   35   24-58     16-51  (97)
1260 UniRef100_A0A261XZP4 Uncharac  51.7      66 0.00015   26.5   0.0   28   13-40      5-32  (186)
1261 UniRef100_A0A3T1D2J5 Uncharac  51.7      66 0.00015   22.4   0.0   33   13-45     27-59  (69)
1262 UniRef100_A0A075MN14 Uncharac  51.5      67 0.00015   25.3   0.0   36   29-66     14-55  (140)
1263 UniRef100_G8TZZ9 Uncharacteri  51.4      67 0.00015   21.2   0.0   30    8-37     10-39  (53)
1264 UniRef100_A0A3P6MDQ5 Sensor p  51.4      67 0.00015   23.0   0.0   18   42-59     42-59  (81)
1265 UniRef100_A0A166YB12 Uncharac  51.4      67 0.00015   25.5   0.0   43   13-56     45-88  (148)
1266 UniRef100_A0A533XD56 ABC-F fa  51.3      67 0.00015   27.9   0.0   56   83-138    13-68  (240)
1267 UniRef100_A0A2S0BE16 Odorant-  51.2      68 0.00015   26.4   0.0   35   29-63      5-39  (187)
1268 UniRef100_A0A358H0I0 Uncharac  51.1      67 0.00015   24.5   0.0   70   40-110    25-96  (107)
1269 UniRef100_A0A316UIR7 Methiony  51.0      69 0.00015   31.6   0.0   49   24-72    552-604 (814)
1270 UniRef100_A0A143PJG7 Uncharac  51.0      69 0.00015   21.8   0.0   13    9-21      1-13  (61)
1271 UniRef100_A0A3M1F3K3 Uncharac  50.8      70 0.00016   29.5   0.0   48   13-63    328-375 (432)
1272 UniRef100_A0A2W5EGV1 Uncharac  50.7      70 0.00016   23.0   0.0   27   42-68     44-70  (81)
1273 UniRef100_A0A0B5ATL4 Uncharac  50.6      63 0.00016   30.5   0.0   43   35-77     22-65  (336)
1274 UniRef100_A0A150AI39 Uncharac  50.5      69 0.00016   23.3   0.0   30    9-38     43-72  (80)
1275 UniRef100_A0A1I2KYL6 Uncharac  50.5      71 0.00016   22.1   0.0   33   74-106    33-65  (67)
1276 UniRef100_A0A5N6M523 Uncharac  50.5      71 0.00016   26.1   0.0   30   13-42    143-172 (175)
1277 UniRef100_A0A0A0L5F0 Uncharac  50.3      70 0.00016   26.6   0.0   31   36-66    140-170 (172)
1278 UniRef100_A2F9L6 Uncharacteri  50.2      72 0.00016   24.8   0.0   25   24-48     90-114 (127)
1279 UniRef100_A0A3M1BCD4 Uncharac  50.1      72 0.00016   26.5   0.0   49   11-59      5-53  (198)
1280 UniRef100_F3YZP4 Uncharacteri  50.1      72 0.00016   25.2   0.0   42   15-56     21-62  (136)
1281 UniRef100_UPI0013DEA3A4 hypot  50.1      73 0.00016   24.0   0.0   67   50-117    37-104 (107)
1282 UniRef100_A0A351G544 Uncharac  50.1      73 0.00016   24.8   0.0   35   15-49     51-85  (129)
1283 UniRef100_UPI0008FA5C02 E3 ub  50.1      73 0.00016   27.9   0.0   55    9-65     89-143 (288)
1284 UniRef100_A0A2P6TE57 Beta-Ig-  50.0      69 0.00016   31.0   0.0   28   39-66     62-89  (434)
1285 UniRef100_A0A060B9V3 DUF2489   50.0      66 0.00016   28.3   0.0   56    8-64     35-90  (209)
1286 UniRef100_A0A3M5DF65 Uncharac  49.8      74 0.00017   22.5   0.0   27    7-33     15-41  (75)
1287 UniRef100_A0A1S8AB22 Uncharac  49.7      74 0.00017   26.7   0.0   53   13-65    116-168 (211)
1288 UniRef100_A0A523UPN5 zf-HC2 d  49.6      75 0.00017   28.2   0.0   57    8-66    103-159 (314)
1289 UniRef100_A0A1Q2MBB7 Uncharac  49.6      75 0.00017   26.3   0.0   62   10-72      2-70  (188)
1290 UniRef100_A0A3B9U4E0 Uncharac  49.6      75 0.00017   23.0   0.0   43   24-66     16-58  (84)
1291 UniRef100_A0A2A2KZT9 Uncharac  49.4      76 0.00017   23.6   0.0   30   13-42     11-40  (99)
1292 UniRef100_A0A2E8D8E5 CHASE8 d  49.4      76 0.00017   25.9   0.0   38    2-39      3-40  (171)
1293 UniRef100_A0A162M2U4 Uncharac  49.4      70 0.00017   30.3   0.0   57   41-97    127-183 (355)
1294 UniRef100_A0A166EK82 Uncharac  49.4      76 0.00017   29.2   0.0   88   13-101   238-329 (418)
1295 UniRef100_A0A4P8Y412 ATP synt  49.3      76 0.00017   20.8   0.0   28   10-37      2-29  (51)
1296 UniRef100_A0A6N9DGY3 Uncharac  49.3      76 0.00017   24.6   0.0   47   26-72     10-57  (124)
1297 UniRef100_R5QNR0 Macro domain  49.3      76 0.00017   26.1   0.0   67    4-71    111-177 (184)
1298 UniRef100_UPI000C1D7C96 cyste  49.2      76 0.00017   30.8   0.0   60   10-69    285-344 (682)
1299 UniRef100_UPI000B45E312 neuro  49.1      77 0.00017   24.9   0.0   28  112-139    88-115 (136)
1300 UniRef100_A0A2K6LHC5 IL6Ra-bi  49.1      77 0.00017   25.1   0.0   19   45-63     98-116 (141)
1301 UniRef100_A0A0B2JEI4 Phosphat  49.1      71 0.00017   31.9   0.0   30   43-72    103-132 (534)
1302 UniRef100_UPI00111314D0 hypot  48.7      79 0.00018   22.8   0.0   34   26-59     32-65  (83)
1303 UniRef100_X1RA44 Uncharacteri  48.7      79 0.00018   25.5   0.0   28   45-72     38-65  (159)
1304 UniRef100_A0A674HFH3 Integrin  48.6      80 0.00018   32.4   0.0   42   17-61   1157-1200(1203)
1305 UniRef100_UPI001036F396 promi  48.4      80 0.00018   31.4   0.0   43   17-59    132-174 (873)
1306 UniRef100_A0A0K2G6X8 SmpA_Oml  48.4      73 0.00018   26.6   0.0   58    7-69     12-73  (147)
1307 UniRef100_A0A1I7RP48 Uncharac  48.3      81 0.00018   28.0   0.0   27   43-69     65-91  (312)
1308 UniRef100_A0A142X8S0 Uncharac  48.1      82 0.00018   26.8   0.0   88   23-110    24-117 (228)
1309 UniRef100_A0A2Z5G8N6 Uncharac  47.9      83 0.00019   23.3   0.0   59    9-69     26-86  (95)
1310 UniRef100_U4L2J2 Helo_like_N   47.9      83 0.00019   27.0   0.0   31   40-70     17-47  (242)
1311 UniRef100_A0A371YQ09 Uncharac  47.8      81 0.00019   24.8   0.0   27   24-50     14-40  (118)
1312 UniRef100_A0A6G1Q4N3 Uncharac  47.5      85 0.00019   26.2   0.0   29   82-110   117-145 (198)
1313 UniRef100_UPI00096B2ACB uncha  47.2      86 0.00019   25.7   0.0   49    9-58     98-146 (175)
1314 UniRef100_A0A258G6P4 Uncharac  47.1      87  0.0002   25.7   0.0   39   30-68     20-58  (177)
1315 UniRef100_A0A674GPV2 Integrin  47.1      86  0.0002   32.3   0.0   43   16-61    994-1038(1041)
1316 UniRef100_A0A518UC29 CASPASE_  47.0      88  0.0002   29.2   0.0   25   42-66    141-165 (457)
1317 UniRef100_A0A1V4MAC1 Uncharac  47.0      88  0.0002   26.3   0.0   53   13-66     35-87  (208)
1318 UniRef100_A0A2G4SSJ2 Uncharac  46.9      88  0.0002   24.3   0.0   37   39-75     66-103 (126)
1319 UniRef100_UPI0012DDFEA4 hypot  46.9      88  0.0002   20.9   0.0   38   17-54      7-44  (55)
1320 UniRef100_F7S675 Uncharacteri  46.8      88  0.0002   22.0   0.0   25   33-57     33-57  (71)
1321 UniRef100_UPI000838F6E2 hypot  46.7      89  0.0002   23.2   0.0   21   44-64     66-86  (95)
1322 UniRef100_A0A194SA70 Uncharac  46.7      88  0.0002   27.0   0.0   47   15-66     34-80  (229)
1323 UniRef100_A0A0X1U7B7 HTH-type  46.6      83  0.0002   26.4   0.0   14   58-71     62-75  (152)
1324 UniRef100_L5M9G2 Integrin alp  46.2      90 0.00021   33.8   0.0   38   24-61   1625-1664(1667)
1325 UniRef100_A0A1F8WH92 Uncharac  46.1      85 0.00021   26.4   0.0   77   31-110    29-105 (151)
1326 UniRef100_UPI00050A005F hypot  45.9      93 0.00021   27.2   0.0   31   41-71     98-128 (275)
1327 UniRef100_A0A1D2R7E7 Uncharac  45.9      94 0.00021   22.5   0.0   24   24-47     58-81  (82)
1328 UniRef100_A0A081KBR8 Uncharac  45.6      80 0.00021   26.7   0.0   40   30-69     42-81  (157)
1329 UniRef100_A0A2G6C1H1 Uncharac  45.5      96 0.00021   25.1   0.0   14   43-56    121-134 (159)
1330 UniRef100_A0A0E9S163 Uncharac  45.4      96 0.00022   18.4   0.0   12   10-21      5-16  (31)
1331 UniRef100_UPI0015C60C3D hypot  45.3      97 0.00022   20.8   0.0   34    8-41      2-35  (56)
1332 UniRef100_A0A6G1LBK2 Uncharac  45.1      98 0.00022   28.6   0.0   26   13-38    187-212 (417)
1333 UniRef100_Q09AA8 Conserved un  45.0      99 0.00022   23.0   0.0   44    8-55      7-54  (95)
1334 UniRef100_A0A0X3U8E8 Uncharac  45.0      86 0.00022   26.7   0.0   41   29-69     41-81  (160)
1335 UniRef100_A0A1E7FS29 Uncharac  44.9      99 0.00022   25.4   0.0   41    7-49     25-65  (173)
1336 UniRef100_A0A0G4NNQ7 Oligosac  44.9      99 0.00022   26.1   0.0   57   13-70    122-179 (211)
1337 UniRef100_A0A2E0Q8M2 Uncharac  44.8   1E+02 0.00022   24.5   0.0   32   31-64     12-43  (138)
1338 UniRef100_A0A3P7IL45 Uncharac  44.6   1E+02 0.00023   24.5   0.0   52    6-58     21-72  (139)
1339 UniRef100_A0A0Q7SRQ0 Uncharac  44.6      99 0.00023   23.2   0.0   35    8-42     45-79  (88)
1340 UniRef100_A0A2D4LEA7 Uncharac  44.5   1E+02 0.00023   23.3   0.0   58   41-98      6-63  (103)
1341 UniRef100_UPI000BB3930D hypot  44.5   1E+02 0.00023   22.6   0.0   42   14-55     42-83  (88)
1342 UniRef100_S9UZB2 Uncharacteri  44.4   1E+02 0.00023   27.5   0.0   26   42-67    262-287 (315)
1343 UniRef100_A0A2R2MIU6 uncharac  44.4   1E+02 0.00023   26.9   0.0   42   27-68    155-197 (262)
1344 UniRef100_A0A085AIK5 Uncharac  44.4      84 0.00023   28.6   0.0   48   17-66     19-66  (252)
1345 UniRef100_A0A0G4FYQ8 Uncharac  44.4   1E+02 0.00023   28.9   0.0   60   45-104   328-388 (467)
1346 UniRef100_A0A2G6HTX3 Uncharac  44.2   1E+02 0.00023   27.4   0.0   26   42-67    135-160 (307)
1347 UniRef100_A0A3T0TS16 Uncharac  44.2   1E+02 0.00023   27.8   0.0   39   17-55     41-79  (269)
1348 UniRef100_A0A4Q2A2F2 Cache do  44.2   1E+02 0.00023   27.6   0.0   44   13-56     58-101 (320)
1349 UniRef100_A0A0F9ME12 Uncharac  44.1      97 0.00023   28.6   0.0   32   40-71     65-96  (280)
1350 UniRef100_A0A317T0R4 Uncharac  44.0   1E+02 0.00024   26.6   0.0   41   29-69     47-87  (249)
1351 UniRef100_A0A356MLU8 Uncharac  44.0   1E+02 0.00024   24.0   0.0   55   14-68      5-59  (108)
1352 UniRef100_A0A0M2VTF1 Sortase   43.7      97 0.00024   28.0   0.0   45   10-56     13-57  (232)
1353 UniRef100_UPI0015B7CD72 colla  43.7 1.1E+02 0.00024   25.6   0.0   35    6-40    152-187 (191)
1354 UniRef100_UPI00110973AD hypot  43.5 1.1E+02 0.00024   23.7   0.0   26   33-58     25-50  (111)
1355 UniRef100_K1PUU2 Tetraspanin-  43.5 1.1E+02 0.00024   28.4   0.0   52   14-65     94-149 (424)
1356 UniRef100_UPI000B82E193 hypot  43.3 1.1E+02 0.00024   23.8   0.0   50   16-65     43-92  (122)
1357 UniRef100_A0A015MEN6 Histidin  43.3      93 0.00024   31.3   0.0   39   24-62     42-80  (496)
1358 UniRef100_A0A2E5DPE8 Uncharac  43.3   1E+02 0.00025   23.9   0.0   39   15-53      6-44  (95)
1359 UniRef100_UPI0013DBC54F EamA   43.2 1.1E+02 0.00025   21.9   0.0   31    7-37      3-33  (76)
1360 UniRef100_A0A081BXB0 Histidin  43.1      96 0.00025   32.9   0.0   53    6-58     97-149 (766)
1361 UniRef100_A0A4U0XET4 Uncharac  43.1 1.1E+02 0.00025   21.8   0.0   36   24-60     13-48  (70)
1362 UniRef100_A0A060HI43 Putative  43.0      97 0.00025   32.1   0.0   24   39-62     39-62  (622)
1363 UniRef100_B9K8J7 Uncharacteri  43.0 1.1E+02 0.00025   22.8   0.0   39   15-53     10-48  (96)
1364 UniRef100_A0A2T3AJ20 Uncharac  42.9 1.1E+02 0.00025   26.4   0.0   48    6-54     87-138 (244)
1365 UniRef100_A0A2T0WZB6 Putative  42.9 1.1E+02 0.00025   24.5   0.0   47   14-60     94-140 (146)
1366 UniRef100_A0A098Y4Z5 Uncharac  42.8   1E+02 0.00025   31.2   0.0   27   44-70     63-89  (550)
1367 UniRef100_UPI001301669E hypot  42.8 1.1E+02 0.00025   25.2   0.0   25   42-66     76-100 (166)
1368 UniRef100_A0A524MPP1 Uncharac  42.7 1.1E+02 0.00025   30.2   0.0   37   35-71     32-68  (572)
1369 UniRef100_A0A3S2L7B2 Type I s  42.7 1.1E+02 0.00025   26.7   0.0   60   12-72    153-219 (247)
1370 UniRef100_A0A0F6ALT4 Uncharac  42.6   1E+02 0.00025   28.2   0.0   19   31-49     23-41  (264)
1371 UniRef100_A0A1R1Y3N0 Mitochon  42.6 1.1E+02 0.00025   29.0   0.0   33   44-76    243-275 (476)
1372 UniRef100_A0A0R2UCC7 Uncharac  42.5   1E+02 0.00026   27.7   0.0   64   13-76     47-110 (223)
1373 UniRef100_A0A069DP05 Putative  42.5 1.1E+02 0.00026   24.3   0.0   35    5-39     70-104 (119)
1374 UniRef100_A0A2A2W574 Uncharac  42.3 1.2E+02 0.00026   27.4   0.0   47   17-66    174-220 (328)
1375 UniRef100_UPI001145EAD5 hypot  42.1 1.2E+02 0.00026   23.7   0.0   37   24-60     19-56  (123)
1376 UniRef100_UPI000467F1CE hypot  41.5 1.2E+02 0.00027   23.0   0.0   40   83-122    53-92  (101)
1377 UniRef100_A0A5E3W989 Uncharac  41.5 1.2E+02 0.00027   28.1   0.0   53   12-64     47-99  (410)
1378 UniRef100_A0A1G2ZYW9 Uncharac  41.5 1.1E+02 0.00027   31.3   0.0   83   10-98    244-329 (560)
1379 UniRef100_A0A078G5F1 BnaC08g1  41.4 1.2E+02 0.00027   30.1   0.0   43   24-66    552-594 (596)
1380 UniRef100_A0A2H2ISU6 Uncharac  41.4 1.2E+02 0.00027   24.8   0.0   65    6-70     67-132 (166)
1381 UniRef100_UPI00096D2537 hypot  41.4 1.2E+02 0.00027   23.1   0.0   25   42-66     29-53  (109)
1382 UniRef100_A0A158P7H6 Uncharac  41.3 1.2E+02 0.00027   26.2   0.0   43    3-45    133-176 (244)
1383 UniRef100_A0A1F6X3U7 Uncharac  41.3 1.2E+02 0.00028   22.6   0.0   25   23-47     12-36  (95)
1384 UniRef100_UPI00109F7B96 uncha  41.2 1.2E+02 0.00028   25.2   0.0   36   24-59     55-90  (185)
1385 UniRef100_A0A2Z5U672 Uncharac  40.7 1.3E+02 0.00029   23.9   0.0   32    8-39     62-93  (137)
1386 UniRef100_A0A2S3ZBI5 Uncharac  40.6 1.3E+02 0.00029   21.4   0.0   18   48-65     37-54  (67)
1387 UniRef100_A0A2V9ZMV2 Uncharac  40.5 1.3E+02 0.00029   23.7   0.0   30   24-53     67-96  (129)
1388 UniRef100_A0A0M1MZJ8 Uncharac  40.4 1.3E+02 0.00029   26.5   0.0   56   13-71     12-67  (252)
1389 UniRef100_A0A2N2D795 SHOCT do  40.4 1.3E+02 0.00029   22.4   0.0   33   24-56     42-74  (94)
1390 UniRef100_F9MX60 Uncharacteri  40.4 1.3E+02 0.00029   27.1   0.0   30   24-53     22-51  (321)
1391 UniRef100_UPI0015B93C9A hypot  40.3 1.3E+02 0.00029   23.6   0.0   41   24-66     82-122 (127)
1392 UniRef100_A0A3D4WA42 Histidin  40.3 1.3E+02 0.00029   23.6   0.0   23   34-56     85-107 (127)
1393 UniRef100_A0A1B7MV02 Pleiotro  40.1 1.3E+02  0.0003   32.2   0.0   37   34-70    458-494 (1162)
1394 UniRef100_A0A366MLR3 Uncharac  40.0 1.2E+02  0.0003   25.2   0.0   51   15-65     49-99  (140)
1395 UniRef100_UPI00059FB3BC DUF28  40.0 1.3E+02  0.0003   23.2   0.0   31   29-59     17-47  (116)
1396 UniRef100_A0A523W028 Branched  40.0 1.3E+02  0.0003   26.7   0.0   40   30-70    158-197 (247)
1397 UniRef100_A0A2P6VBC6 Uncharac  40.0 1.3E+02  0.0003   26.0   0.0   94   44-139   105-203 (217)
1398 UniRef100_A0A2I2ZRY9 Fc recep  39.9 1.3E+02  0.0003   25.7   0.0   48   13-60    113-161 (202)
1399 UniRef100_A0A327YGI1 RHS repe  39.6 1.3E+02 0.00031   27.1   0.0   54    9-62    129-187 (283)
1400 UniRef100_A0A0U4E607 Uncharac  39.5 1.4E+02 0.00031   22.5   0.0   29   47-75     38-66  (99)
1401 UniRef100_UPI001416FF94 L-lac  39.4 1.4E+02 0.00031   23.3   0.0   51    9-59     57-107 (121)
1402 UniRef100_A0A1Q9VYC0 Uncharac  39.3 1.4E+02 0.00031   23.5   0.0   38    9-46     18-55  (128)
1403 UniRef100_A0A0F9QR55 Uncharac  39.2 1.4E+02 0.00031   23.3   0.0   51   53-103     3-56  (121)
1404 UniRef100_A0A5J4TBL1 Uncharac  39.1 1.4E+02 0.00032   27.0   0.0   46   17-62    281-326 (333)
1405 UniRef100_A0A5C4RSV9 DUF3574   39.1 1.4E+02 0.00032   26.3   0.0   23    7-29    136-158 (275)
1406 UniRef100_A0A0A9ZIL8 Uncharac  38.8 1.4E+02 0.00032   25.6   0.0   41   21-61      4-44  (183)
1407 UniRef100_A0A517QWY2 Uncharac  38.8 1.4E+02 0.00032   24.6   0.0   53   14-71      8-60  (170)
1408 UniRef100_A0A327KAI3 Uncharac  38.8 1.4E+02 0.00032   21.0   0.0   31    5-35     15-45  (61)
1409 UniRef100_A0A4P7IEB8 Uncharac  38.8 1.4E+02 0.00032   21.6   0.0   56   16-74      5-60  (80)
1410 UniRef100_UPI00140CF534 hypot  38.6 1.4E+02 0.00032   23.0   0.0   34   82-115    79-112 (115)
1411 UniRef100_D5RSI9 Uncharacteri  38.6 1.4E+02 0.00032   22.2   0.0   27   13-39     18-44  (93)
1412 UniRef100_A0A1H3VJP6 BlaR1 pe  38.6 1.4E+02 0.00032   29.6   0.0   54   13-66    118-171 (593)
1413 UniRef100_A0A182JCE1 Uncharac  38.5 1.4E+02 0.00032   22.8   0.0   18    5-22      7-24  (109)
1414 UniRef100_A0A1Y1WHZ2 Uncharac  38.3 1.5E+02 0.00033   25.2   0.0   56   50-107    83-148 (204)
1415 UniRef100_UPI000C764E61 uncha  38.1 1.5E+02 0.00033   24.7   0.0   25   13-37     13-37  (182)
1416 UniRef100_A0A0F2L5I7 Uncharac  38.0 1.4E+02 0.00034   25.1   0.0   53   20-72      8-60  (155)
1417 UniRef100_A0A250XDM9 Uncharac  38.0 1.5E+02 0.00034   23.7   0.0   40   28-68     41-80  (139)
1418 UniRef100_A0A292RSI9 Uncharac  37.9 1.5E+02 0.00034   24.9   0.0   35   32-66     88-122 (174)
1419 UniRef100_A0A2H5X997 Uncharac  37.8 1.5E+02 0.00034   23.2   0.0   33    6-38     48-80  (122)
1420 UniRef100_A0A355D4K8 TPM_phos  37.8 1.5E+02 0.00034   27.0   0.0   25   26-50    155-179 (350)
1421 UniRef100_A0A031FYG5 Putative  37.7 1.4E+02 0.00034   26.6   0.0   19   48-66    152-170 (199)
1422 UniRef100_A0A1W9T3J0 Uncharac  37.7 1.5E+02 0.00034   24.5   0.0   38   83-121    70-107 (173)
1423 UniRef100_A0A5J5BW25 Uncharac  37.6 1.5E+02 0.00034   23.3   0.0   22  113-134    51-72  (126)
1424 UniRef100_A0A1I1XZB4 Uncharac  37.5 1.5E+02 0.00035   22.8   0.0   19   49-67     48-66  (111)
1425 UniRef100_A0A2J9KMC0 Uncharac  37.5 1.5E+02 0.00035   28.8   0.0   57   10-66    274-330 (496)
1426 UniRef100_A0A497MW47 Uncharac  37.5 1.5E+02 0.00035   22.4   0.0   38   24-61     21-58  (101)
1427 UniRef100_L7EYK9 Uncharacteri  37.5 1.5E+02 0.00035   24.3   0.0   36   34-69     58-93  (166)
1428 UniRef100_UPI0002EB6AE4 hypot  37.4 1.5E+02 0.00035   24.2   0.0   50   14-63     22-71  (163)
1429 UniRef100_UPI0015B4F633 LysM   37.4 1.6E+02 0.00035   24.3   0.0   15   57-71     50-64  (165)
1430 UniRef100_A0A0R3QCV7 Activin_  37.4 1.6E+02 0.00035   24.8   0.0   27   23-49    161-187 (189)
1431 UniRef100_A0A060AZ58 Uncharac  37.2 1.4E+02 0.00035   24.5   0.0   23   46-68     45-67  (126)
1432 UniRef100_A0A3M1VWB7 Uncharac  37.2 1.6E+02 0.00035   25.9   0.0   44   86-129   170-213 (261)
1433 UniRef100_A0A1M4WGI6 Tfp pilu  37.0 1.6E+02 0.00036   24.5   0.0   41   24-64     16-56  (177)
1434 UniRef100_A0A0M9IZF2 Uncharac  36.9 1.4E+02 0.00036   25.5   0.0   30   85-120   124-153 (158)
1435 UniRef100_A0A0B5KZM7 Uncharac  36.8 1.6E+02 0.00036   23.2   0.0   41   15-55     10-50  (126)
1436 UniRef100_A0A1I5YXD3 Uncharac  36.7 1.6E+02 0.00036   22.8   0.0   24   33-56     87-110 (115)
1437 UniRef100_A0A090ALU2 Uncharac  36.6 1.5E+02 0.00037   25.0   0.0   45   28-72     45-89  (149)
1438 UniRef100_A0A0F2R479 Uncharac  36.6 1.5E+02 0.00037   25.2   0.0   21   45-72     62-82  (147)
1439 UniRef100_A0A1Q7NGU7 Uncharac  36.4 1.6E+02 0.00037   27.7   0.0   39   13-53     71-109 (435)
1440 UniRef100_A0A1Y4N5P5 Uncharac  36.4 1.7E+02 0.00037   23.1   0.0   43   17-59      5-48  (126)
1441 UniRef100_A6EIB3 Uncharacteri  36.3 1.7E+02 0.00037   24.7   0.0   33   13-45    143-175 (193)
1442 UniRef100_A0A5C7JFE4 Uncharac  36.3 1.7E+02 0.00037   23.0   0.0   26   39-64     75-100 (124)
1443 UniRef100_A0A3M2AVD5 Uncharac  36.2 1.7E+02 0.00037   21.4   0.0   48   24-71     16-63  (82)
1444 UniRef100_A0A1Q8T872 Uncharac  36.2 1.7E+02 0.00037   25.9   0.0   32   32-63     45-76  (269)
1445 UniRef100_A0A3L6N2L9 Uncharac  36.2 1.7E+02 0.00038   24.9   0.0   44   35-78     13-57  (205)
1446 UniRef100_A0A536BSR7 Uncharac  36.1 1.7E+02 0.00038   26.3   0.0   22   45-66    118-139 (305)
1447 UniRef100_R7UTH1 Uncharacteri  36.0 1.7E+02 0.00038   22.5   0.0   38   32-69     66-103 (109)
1448 UniRef100_A0A0A9YF95 Teneurin  35.8 1.7E+02 0.00038   24.5   0.0   44   24-67     91-134 (185)
1449 UniRef100_A0A1D2NCE9 Vascular  35.7 1.7E+02 0.00039   28.1   0.0   31    9-39    122-152 (524)
1450 UniRef100_A0A545UZA1 Uncharac  35.7 1.7E+02 0.00039   24.6   0.0   51   14-64    133-184 (191)
1451 UniRef100_A0A101PTY1 Uncharac  35.6 1.7E+02 0.00039   26.4   0.0   46    9-54     40-85  (266)
1452 UniRef100_A0A1M6I0D5 Uncharac  35.5 1.7E+02 0.00039   21.2   0.0   28   24-51     16-43  (79)
1453 UniRef100_A0A3M1IFB2 Uncharac  35.5 1.7E+02 0.00039   22.3   0.0   31    7-37     70-100 (106)
1454 UniRef100_A0A2D7ZRW7 Uncharac  35.3 1.8E+02  0.0004   23.2   0.0   30   30-60     45-74  (133)
1455 UniRef100_A0A1G9G060 Uncharac  35.3 1.6E+02  0.0004   29.5   0.0   40   31-70     61-100 (458)
1456 UniRef100_A0A091CTM5 Integrin  35.3 1.7E+02  0.0004   31.2   0.0   37   24-60   1216-1254(1355)
1457 UniRef100_A0A0Y0AIP5 ATP synt  35.2 1.8E+02  0.0004   19.4   0.0   11   11-21      4-14  (51)
1458 UniRef100_A0A182MLW6 G_PROTEI  35.1 1.8E+02  0.0004   28.0   0.0   50    7-56    103-152 (530)
1459 UniRef100_A0A643FFY0 Uncharac  35.1 1.8E+02  0.0004   23.8   0.0   90   33-124    59-148 (156)
1460 UniRef100_A0A5B8NJE2 Uncharac  35.0 1.8E+02  0.0004   27.2   0.0   45   12-56     82-126 (408)
1461 UniRef100_A0A090MHL0 WGS proj  34.8 1.8E+02 0.00041   25.4   0.0   54   14-67     57-110 (248)
1462 UniRef100_A0A2D6W306 Uncharac  34.8 1.8E+02 0.00041   24.7   0.0   57   13-69     11-68  (201)
1463 UniRef100_A0A0G0J6L2 Uncharac  34.8 1.6E+02 0.00041   28.5   0.0   22   30-51     23-44  (351)
1464 UniRef100_A0A2R4XGM1 Uncharac  34.6 1.8E+02 0.00041   21.9   0.0   28   30-57     59-86  (98)
1465 UniRef100_A0A2V9PDV5 PDZ doma  34.6 1.8E+02 0.00041   28.1   0.0   69   59-127    90-158 (389)
1466 UniRef100_A0A3N5SDS1 Extracel  34.5 1.9E+02 0.00042   22.0   0.0   35   42-78     38-72  (99)
1467 UniRef100_A0A142X6Z0 Uncharac  34.5 1.7E+02 0.00042   26.5   0.0   16   44-59     64-79  (213)
1468 UniRef100_A0A2H0QQY1 Uncharac  34.4 1.9E+02 0.00042   25.4   0.0   36   24-59    107-142 (248)
1469 UniRef100_UPI00146D4E48 hypot  34.4 1.9E+02 0.00042   24.9   0.0   62   57-118   100-164 (216)
1470 UniRef100_A0A023FH75 Putative  34.4 1.7E+02 0.00042   26.6   0.0   33   19-52     47-79  (221)
1471 UniRef100_A0A0D7AQN0 Uncharac  34.3 1.9E+02 0.00042   26.3   0.0   81   28-108   236-320 (330)
1472 UniRef100_A0A0L8I9X2 Uncharac  34.3 1.8E+02 0.00042   31.6   0.0   67    5-72    485-552 (1012)
1473 UniRef100_A0A0A9WJI7 Uncharac  34.1 1.9E+02 0.00043   25.5   0.0   36   27-62    224-259 (261)
1474 UniRef100_A0A2V6QR32 Uncharac  34.0 1.9E+02 0.00043   23.3   0.0   15   25-39     19-33  (123)
1475 UniRef100_A0A357Y4E5 ClC fami  34.0 1.7E+02 0.00043   25.3   0.0   41   27-67     39-79  (164)
1476 UniRef100_A0A100VZA3 Uncharac  33.9 1.8E+02 0.00043   26.6   0.0   29    7-35    137-165 (267)
1477 UniRef100_A0A5J4UHW5 Uncharac  33.7 1.9E+02 0.00044   25.5   0.0   25   11-35    205-229 (263)
1478 UniRef100_A0A061IJ01 Integrin  33.6 1.9E+02 0.00044   30.9   0.0   42   16-60   1187-1230(1249)
1479 UniRef100_A0A137PHM8 p-loop c  33.5   2E+02 0.00044   25.8   0.0   57   11-67     57-115 (292)
1480 UniRef100_A0A2X1MJP0 Voltage-  33.4   2E+02 0.00044   23.0   0.0   39   28-66     51-89  (133)
1481 UniRef100_UPI000BB00BD2 uncha  33.3   2E+02 0.00045   24.6   0.0   40   27-66     68-107 (207)
1482 UniRef100_A0A0L0S5K4 Uncharac  33.2   2E+02 0.00045   25.4   0.0   44   82-125   207-250 (262)
1483 UniRef100_A0A6N8U9A2 Uncharac  33.2   2E+02 0.00045   23.9   0.0   42   24-65     15-56  (174)
1484 UniRef100_X0VE46 Uncharacteri  33.2   2E+02 0.00045   23.5   0.0   52    5-56      9-60  (154)
1485 UniRef100_A0A095ZC30 Uncharac  33.2   2E+02 0.00045   19.9   0.0   14   17-30     12-25  (61)
1486 UniRef100_UPI0012AE5CCE OmpA   33.1   2E+02 0.00045   23.9   0.0   66   30-97     11-76  (172)
1487 UniRef100_A0A1Y2GZ60 Uncharac  33.1   2E+02 0.00045   21.3   0.0   40   10-49      5-46  (86)
1488 UniRef100_A0A2G9MU55 Uncharac  33.1   2E+02 0.00045   24.8   0.0   26   83-109    69-94  (222)
1489 UniRef100_UPI0015B97D7B hypot  32.9   2E+02 0.00046   19.3   0.0   31   10-40     10-40  (52)
1490 UniRef100_UPI0015A7EAFB hypot  32.8   2E+02 0.00046   23.8   0.0   51   15-68     34-84  (151)
1491 UniRef100_A0A1A8JFP2 Uncharac  32.7   2E+02 0.00046   28.9   0.0   57   42-98    391-447 (568)
1492 UniRef100_UPI000F76ED88 hypot  32.7 2.1E+02 0.00047   20.6   0.0   32    9-40     30-61  (74)
1493 UniRef100_A0A1V9XZH5 Putative  32.6 2.1E+02 0.00047   29.3   0.0   29   93-121   547-575 (908)
1494 UniRef100_K1QY13 VWFA domain-  32.6 2.1E+02 0.00047   26.3   0.0   29   12-40    256-284 (345)
1495 UniRef100_A0A6A5ZWG3 Uncharac  32.4 2.1E+02 0.00047   24.2   0.0   29    9-37    148-176 (191)
1496 UniRef100_A0A4C1W5A8 Uncharac  32.3 2.1E+02 0.00048   21.5   0.0   38   32-69     31-69  (93)
1497 UniRef100_A0A3N5RKA0 Oxidored  32.3 2.1E+02 0.00048   25.8   0.0   81   24-104    73-157 (309)
1498 UniRef100_A0A066VM64 Uncharac  32.3 2.1E+02 0.00048   27.5   0.0   47   23-71    100-146 (520)
1499 UniRef100_A0A6F9DHH0 Uncharac  32.3 2.1E+02 0.00048   27.7   0.0   42   17-59    134-175 (556)
1500 UniRef100_A0A1Q9NMM6 Uncharac  32.1 2.1E+02 0.00048   28.1   0.0   29   44-72    223-251 (427)
1501 UniRef100_A0A654H0V6 Uncharac  32.1 2.2E+02 0.00048   24.1   0.0   34   13-46     59-92  (192)
1502 UniRef100_A0A5M9IVQ3 Uncharac  32.0 2.2E+02 0.00048   23.3   0.0   36   98-134   104-141 (151)
1503 UniRef100_A0A1N7MBV5 Uncharac  32.0 2.2E+02 0.00049   22.4   0.0   45   24-68     23-67  (119)
1504 UniRef100_A0A2E6SR58 Uncharac  32.0 2.1E+02 0.00049   23.7   0.0   55   12-66     26-80  (143)
1505 UniRef100_A0A3C1FFF7 Uncharac  31.9 2.2E+02 0.00049   24.3   0.0   28   42-69     34-61  (202)
1506 UniRef100_A0A0X8I8D4 Uncharac  31.8 2.1E+02 0.00049   26.6   0.0   52    5-65      7-58  (269)
1507 UniRef100_A0A4W5JUI2 Integrin  31.7 2.1E+02 0.00049   26.4   0.0   23   13-35    220-242 (275)
1508 UniRef100_A0A3A4PKI1 Uncharac  31.7 2.2E+02 0.00049   25.0   0.0   51   56-108    48-98  (246)
1509 UniRef100_A0A0U3A5Y8 Uncharac  31.7 2.1E+02  0.0005   25.5   0.0   13   41-53     35-47  (220)
1510 UniRef100_A0A2S4GI94 Uncharac  31.6 2.2E+02  0.0005   23.3   0.0   28   34-61     59-86  (140)
1511 UniRef100_UPI0003F0AA4C hemic  31.6 2.2E+02  0.0005   28.1   0.0   23   51-73    568-590 (648)
1512 UniRef100_A0A256XP98 DNA heli  31.6 2.2E+02  0.0005   26.3   0.0   54   50-103   105-158 (367)
1513 UniRef100_A0A1D1VF09 MADS-box  31.5 2.2E+02  0.0005   25.5   0.0   49   61-110    51-100 (284)
1514 UniRef100_A0A1G6UCB1 Glyoxala  31.5   2E+02  0.0005   24.0   0.0   33  104-136    94-126 (132)
1515 UniRef100_K1PGF3 Integrin alp  31.4 2.2E+02  0.0005   27.8   0.0   97   42-139   481-582 (585)
1516 UniRef100_A0A285TXF7 Uncharac  31.3 2.1E+02 0.00051   25.0   0.0   43   24-66     12-54  (178)
1517 UniRef100_A0A3A9XVP7 YxeA fam  31.2 2.3E+02 0.00051   22.6   0.0   36   31-66     19-56  (130)
1518 UniRef100_A0A1D2S6H8 Uncharac  31.1   2E+02 0.00051   23.4   0.0    7   32-38     27-33  (115)
1519 UniRef100_A0A1Y4SFF8 Uncharac  31.0 2.2E+02 0.00052   26.8   0.0   31   24-54    124-154 (285)
1520 UniRef100_A0A2V5QHV4 Uncharac  31.0 2.3E+02 0.00052   22.9   0.0   12  114-125   106-117 (132)
1521 UniRef100_A0A0Q8FCG5 Uncharac  31.0 2.2E+02 0.00052   21.9   0.0   59    9-69      8-66  (93)
1522 UniRef100_A0A3D2I6P8 Uncharac  30.8 2.3E+02 0.00052   25.1   0.0   31   24-54    199-233 (263)
1523 UniRef100_UPI0000DA2ABF TOMM2  30.7 2.3E+02 0.00053   24.5   0.0   48    4-51     51-100 (206)
1524 UniRef100_A0A238BKJ5 Receptor  30.6 2.4E+02 0.00053   24.4   0.0   26   24-49     80-105 (220)
1525 UniRef100_A0A109LK14 Uncharac  30.4 2.3E+02 0.00054   22.7   0.0   24   55-78     49-72  (121)
1526 UniRef100_A0A0C3S4Y4 Uncharac  30.3 2.4E+02 0.00054   21.3   0.0   37   13-49     46-82  (96)
1527 UniRef100_A0A2N0NAX7 Uncharac  30.3 2.4E+02 0.00054   18.9   0.0   35   13-48      5-39  (51)
1528 UniRef100_UPI000E71D281 DUF21  30.2 2.4E+02 0.00054   27.8   0.0   51   83-133    70-120 (629)
1529 UniRef100_A0A1Z8VMP7 Uncharac  30.1 2.3E+02 0.00055   23.1   0.0   35    7-41     15-49  (116)
1530 UniRef100_A0A1B1U1N2 Uncharac  30.0 2.5E+02 0.00055   22.5   0.0   31   36-66     56-86  (132)
1531 UniRef100_A0A0P9EDR4 Putative  29.8 2.5E+02 0.00056   24.9   0.0   44   29-72     74-121 (258)
1532 UniRef100_R5JZG2 Uncharacteri  29.8 2.5E+02 0.00056   23.3   0.0   67   44-110    66-132 (148)
1533 UniRef100_A0A6M4H5U0 Uncharac  29.7 2.5E+02 0.00056   24.0   0.0   77   31-108   105-182 (199)
1534 UniRef100_A0A535KPT0 Uncharac  29.7 2.5E+02 0.00056   25.4   0.0   37   32-69    164-201 (301)
1535 UniRef100_A0A507CWR7 Uncharac  29.6 2.5E+02 0.00057   24.8   0.0   22   23-44    115-136 (253)
1536 UniRef100_UPI0005AB6AA9 hypot  29.3 2.6E+02 0.00058   22.8   0.0   34   38-72     93-126 (145)
1537 UniRef100_UPI0001E30525 hypot  29.2 2.6E+02 0.00058   26.9   0.0   54   82-141    18-71  (486)
1538 UniRef100_A0A1J4Y3V5 Uncharac  29.1 2.6E+02 0.00058   26.0   0.0   33    5-37    102-134 (376)
1539 UniRef100_UPI00052644F9 hypot  28.9 2.6E+02 0.00059   26.8   0.0   32   10-41     61-92  (477)
1540 UniRef100_A0A1F5N942 Uncharac  28.8 2.6E+02  0.0006   21.4   0.0   16   45-60     42-57  (90)
1541 UniRef100_A0A0U1CUZ7 Aquapori  28.8 2.7E+02  0.0006   19.2   0.0   37   17-53     17-53  (57)
1542 UniRef100_A0A152A343 Uncharac  28.8 2.6E+02  0.0006   26.0   0.0   29   49-77     89-117 (281)
1543 UniRef100_UPI0015AB52DF hypot  28.6 2.6E+02 0.00061   24.9   0.0   15   25-39     15-29  (224)
1544 UniRef100_A0A1B4XGY4 Membrane  28.6 2.5E+02 0.00061   23.7   0.0   24   39-62    113-136 (140)
1545 UniRef100_A0A150H1N6 MlaD dom  28.5 2.7E+02 0.00061   24.0   0.0   47   29-78     14-60  (211)
1546 UniRef100_A0A2H9Q047 Uncharac  28.5 2.7E+02 0.00061   23.6   0.0   26   41-66     35-60  (188)
1547 UniRef100_UPI000288A1E5 hybri  28.4 2.7E+02 0.00061   25.1   0.0   44    5-48    132-175 (290)
1548 UniRef100_A0A3P2AFI3 Uncharac  28.1 2.8E+02 0.00062   25.2   0.0   37   19-55     29-65  (304)
1549 UniRef100_X0XQK6 Uncharacteri  27.9 2.8E+02 0.00063   21.5   0.0   38   12-49     60-98  (107)
1550 UniRef100_A0A0B0SCG3 Uncharac  27.9 2.7E+02 0.00064   20.2   0.0   11   24-34     18-28  (64)
1551 UniRef100_A0A6J4XU91 Na(+) H(  27.8 2.9E+02 0.00064   21.3   0.0   35   24-58     57-93  (104)
1552 UniRef100_A9TVW7 Predicted pr  27.6 2.9E+02 0.00065   24.6   0.0   20   35-54    147-166 (257)
1553 UniRef100_A0A4P9YLN8 Uncharac  27.6 2.9E+02 0.00065   24.6   0.0   78   42-122   134-214 (261)
1554 UniRef100_A0A0L1KY97 Uncharac  27.5 2.9E+02 0.00065   23.9   0.0   32   12-43     29-60  (213)
1555 UniRef100_A0A2W6BH54 ABC tran  27.4 2.9E+02 0.00066   26.5   0.0   35   35-70    165-199 (464)
1556 UniRef100_A0A349YJY9 FtsX dom  27.3 2.9E+02 0.00066   27.0   0.0   30    8-37    301-330 (550)
1557 UniRef100_A0A0E0CQP4 Uncharac  27.2   3E+02 0.00066   21.6   0.0   45   19-63     40-86  (113)
1558 UniRef100_A0A2T1CSZ9 Uncharac  27.0 2.9E+02 0.00067   24.4   0.0   29   13-41     21-49  (211)
1559 UniRef100_A0A1W9N4S9 Uncharac  27.0   3E+02 0.00067   23.4   0.0   32   24-55     12-43  (188)
1560 UniRef100_A0A0A6UI57 Uncharac  26.9 2.8E+02 0.00068   25.1   0.0   45   12-56     75-119 (204)
1561 UniRef100_A0A357HZ78 Uncharac  26.8   3E+02 0.00068   22.0   0.0   48   17-64     13-61  (128)
1562 UniRef100_A0A0T5YWF1 Uncharac  26.8   3E+02 0.00068   20.6   0.0    6   46-51     44-49  (88)
1563 UniRef100_A0A095X4L1 Family S  26.7 2.7E+02 0.00069   27.5   0.0   10   94-103   132-141 (371)
1564 UniRef100_X6NWU5 Ion_trans do  26.6   3E+02 0.00069   29.1   0.0   35    7-41    536-570 (1025)
1565 UniRef100_A0A3D4HUZ2 Uncharac  26.6   3E+02 0.00069   26.2   0.0   61    7-67     23-83  (347)
1566 UniRef100_A0A445NHA1 Uncharac  26.5   3E+02  0.0007   23.4   0.0   34   37-70     30-64  (159)
1567 UniRef100_O28878 Branched-cha  26.5 3.1E+02  0.0007   26.2   0.0   26   43-68    293-318 (449)
1568 UniRef100_A0A224XSF0 Putative  26.5 3.1E+02  0.0007   22.3   0.0   41   24-64     90-130 (141)
1569 UniRef100_A0A3M7PFQ8 Uncharac  26.4 3.1E+02  0.0007   21.4   0.0   28   99-126    20-47  (110)
1570 UniRef100_A0A3M0HVS4 Uncharac  26.4 3.1E+02  0.0007   20.0   0.0   29   32-60     25-53  (76)
1571 UniRef100_A0A078FN03 BnaA08g1  26.4   3E+02  0.0007   28.3   0.0   46    7-52    475-520 (587)
1572 UniRef100_A0A4R6S546 Uncharac  26.4 3.1E+02  0.0007   23.6   0.0   30   37-66     66-95  (204)
1573 UniRef100_A0A061FU26 Ribonucl  26.3 2.9E+02 0.00071   25.9   0.0   15   42-56     78-92  (266)
1574 UniRef100_A0A3S4VGN7 Protein   26.3 3.1E+02 0.00071   22.7   0.0   29   13-41     48-76  (158)
1575 UniRef100_A0A1Q5L5G3 Uncharac  26.3   3E+02 0.00071   24.7   0.0   42   31-72     21-62  (224)
1576 UniRef100_A0A6N2LM38 Uncharac  26.3 3.1E+02 0.00071   24.5   0.0   37    7-43      7-43  (268)
1577 UniRef100_A0A0Q3W8P3 EF-hand   26.2   3E+02 0.00071   24.3   0.0   40   13-52      7-46  (190)
1578 UniRef100_A5BBZ5 Uncharacteri  26.1 3.2E+02 0.00072   24.6   0.0   90   45-136   157-247 (281)
1579 UniRef100_A0A1B6LQ38 Uncharac  25.9 3.2E+02 0.00073   21.4   0.0   30   11-40     65-94  (113)
1580 UniRef100_A0A327W4A0 Uncharac  25.9 3.2E+02 0.00073   24.4   0.0   46   13-58     12-57  (264)
1581 UniRef100_A0A1E4AXY2 Uncharac  25.7 3.3E+02 0.00074   21.0   0.0   33    5-37     37-70  (103)
1582 UniRef100_A0A3D0V894 Uncharac  25.6 3.3E+02 0.00074   21.4   0.0   41   99-139    59-99  (113)
1583 UniRef100_A0A351KU25 Uncharac  25.6 3.3E+02 0.00074   22.2   0.0   47   78-124    91-137 (142)
1584 UniRef100_A0A067CYM9 PGG doma  25.6 3.3E+02 0.00074   21.8   0.0   41   14-54     76-116 (126)
1585 UniRef100_A0A2E6J8E4 Uncharac  25.5 3.2E+02 0.00075   25.7   0.0   33   37-69     28-60  (316)
1586 UniRef100_A0A535QWH5 Uncharac  25.5 3.3E+02 0.00075   23.1   0.0   32    8-40     29-60  (187)
1587 UniRef100_A0A1D2M8U9 Uncharac  25.5 3.3E+02 0.00075   26.6   0.0   28   42-69    398-425 (426)
1588 UniRef100_A0A1I7SCY7 Uncharac  25.4 3.4E+02 0.00075   26.6   0.0   35   39-73    482-516 (537)
1589 UniRef100_A0A1M6KTB1 Uncharac  25.3 3.3E+02 0.00076   21.9   0.0   31   42-72     34-66  (111)
1590 UniRef100_R4W9I1 Uncharacteri  25.1 3.4E+02 0.00077   24.2   0.0   30   34-63     45-74  (262)
1591 UniRef100_A0A183HLN1 Receptor  25.1 3.4E+02 0.00077   23.9   0.0   26   24-49     25-50  (237)
1592 UniRef100_A0A0A3XQD5 Uncharac  25.1 3.4E+02 0.00077   20.8   0.0   45   10-54     10-54  (87)
1593 UniRef100_G8AZ96 Uncharacteri  25.1 3.4E+02 0.00077   20.1   0.0   23   34-56     35-57  (83)
1594 UniRef100_A0A414J425 Uncharac  25.0 3.4E+02 0.00077   26.3   0.0   39   18-56    133-171 (379)
1595 UniRef100_A0A2E2YKT5 Uncharac  24.9 3.4E+02 0.00078   22.2   0.0   19   41-59     34-52  (135)
1596 UniRef100_A0A6A4UAI9 Uncharac  24.8 3.5E+02 0.00079   23.2   0.0   71   43-116    29-103 (195)
1597 UniRef100_UPI0015AE064D spore  24.6 3.5E+02  0.0008   21.6   0.0   30   42-71     93-122 (127)
1598 UniRef100_A0A402CZN3 F5/8 typ  24.6 3.5E+02  0.0008   22.0   0.0   40   83-122   100-139 (140)
1599 UniRef100_A0A090RJM6 Multidru  24.6 3.5E+02  0.0008   23.4   0.0   46    8-54    135-180 (182)
1600 UniRef100_A0A4Q5NPP5 Uncharac  24.6 3.6E+02  0.0008   22.3   0.0   19   41-59     72-90  (154)
1601 UniRef100_A0A371GAE6 Uncharac  24.5 3.6E+02  0.0008   21.8   0.0   24   37-60     71-94  (133)
1602 UniRef100_A0A420EHK3 GGDEF do  24.4 3.6E+02 0.00081   25.4   0.0   33    5-37    128-160 (391)
1603 UniRef100_A0A126QP06 Uncharac  24.3 3.3E+02 0.00081   22.9   0.0   59   13-71     46-105 (131)
1604 UniRef100_A0A1X0DCV1 Uncharac  24.0 3.7E+02 0.00083   23.3   0.0   19    3-21    133-151 (211)
1605 UniRef100_UPI00131B4E1D hypot  24.0 3.7E+02 0.00083   24.0   0.0   37   31-67    217-255 (256)
1606 UniRef100_A0A534UR28 DMT fami  24.0 3.6E+02 0.00083   23.7   0.0   57    9-66     93-149 (202)
1607 UniRef100_A0A2C9L2B2 PBPe dom  23.9 3.7E+02 0.00084   25.8   0.0   52   13-64    309-360 (449)
1608 UniRef100_A0A3M1R6P0 Uncharac  23.9 3.7E+02 0.00084   23.2   0.0   28   33-60     59-86  (203)
1609 UniRef100_UPI000C6E34BF uncha  23.8 3.8E+02 0.00084   24.5   0.0   31  113-143   223-253 (300)
1610 UniRef100_A0A183FJJ3 GTP cycl  23.8 3.7E+02 0.00084   22.0   0.0   28   37-64     95-122 (134)
1611 UniRef100_R6TXL1 Uncharacteri  23.8 3.8E+02 0.00085   25.2   0.0   22   24-45     14-35  (372)
1612 UniRef100_A0A2D9WG51 FeS_asse  23.7 3.8E+02 0.00085   21.5   0.0   42   98-139    73-114 (127)
1613 UniRef100_A0A2I0PBN0 Uncharac  23.7 3.8E+02 0.00085   20.8   0.0   35   15-49     22-56  (104)
1614 UniRef100_A0A1L7AHB4 Uncharac  23.7 3.6E+02 0.00085   22.2   0.0   32   16-49     48-79  (119)
1615 UniRef100_A0A644SY96 Uncharac  23.6 3.7E+02 0.00086   22.0   0.0   46   18-65     17-63  (127)
1616 UniRef100_A0A419KDA5 Uncharac  23.5 3.8E+02 0.00086   23.9   0.0   40    9-48    178-217 (221)
1617 UniRef100_A0A0Q9X0R4 Uncharac  23.5 3.9E+02 0.00086   19.6   0.0   25   14-38     18-42  (76)
1618 UniRef100_UPI0009E4E8AC uncha  23.4 3.9E+02 0.00087   24.3   0.0   11   11-21    221-231 (291)
1619 UniRef100_UPI00083C0A3F granu  23.4 3.8E+02 0.00087   24.2   0.0   51   10-63    185-235 (260)
1620 UniRef100_A0A2M7W0W0 Uncharac  23.3 3.9E+02 0.00088   21.6   0.0   52   19-70     20-71  (131)
1621 UniRef100_A0A0A9QE65 Uncharac  23.2 3.9E+02 0.00089   19.2   0.0   44   11-54     11-54  (68)
1622 UniRef100_A0A3B8L905 Uncharac  23.1   4E+02 0.00089   24.4   0.0   36    3-38    250-287 (301)
1623 UniRef100_A0A432SCW5 Uncharac  23.0   4E+02  0.0009   23.7   0.0   32   37-68     25-60  (246)
1624 UniRef100_A0A662E7T5 Uncharac  23.0   4E+02  0.0009   24.7   0.0   28   41-68    151-178 (333)
1625 UniRef100_A0A183BND4 Uncharac  22.9 3.9E+02  0.0009   27.6   0.0   47   87-133   569-615 (659)
1626 UniRef100_A0A2V8G719 Uncharac  22.9   4E+02  0.0009   22.2   0.0   39   27-70     10-48  (157)
1627 UniRef100_A0A316UIR7 Methiony  22.9   4E+02 0.00091   27.3   0.0   32   95-126   762-794 (814)
1628 UniRef100_A0A0B7D4X6 Sensor p  22.8   4E+02 0.00091   23.6   0.0   28   38-65     30-57  (207)
1629 UniRef100_A0A196SA52 Uncharac  22.7 4.1E+02 0.00091   23.4   0.0   36    6-41    170-205 (230)
1630 UniRef100_R7CKL3 Uncharacteri  22.7 4.1E+02 0.00091   22.1   0.0   23   37-59     27-49  (157)
1631 UniRef100_A0A662UQF3 Uncharac  22.7 3.7E+02 0.00092   26.3   0.0   92   15-110   214-308 (334)
1632 UniRef100_A0A2E3A5T3 SpoIID d  22.6 4.1E+02 0.00092   25.5   0.0   42   17-58    279-320 (433)
1633 UniRef100_UPI00131B511F hypot  22.6 4.1E+02 0.00093   23.7   0.0   25   48-72    222-246 (251)
1634 UniRef100_A0A202DEL8 Uncharac  22.5 4.2E+02 0.00093   25.7   0.0   37   33-69     25-62  (474)
1635 UniRef100_A0A5R8QE31 Yip1 dom  22.3 4.2E+02 0.00095   23.2   0.0    9   45-53    111-119 (218)
1636 UniRef100_UPI0002EB11DB hypot  22.2 4.3E+02 0.00096   24.5   0.0   31   39-69     31-61  (332)
1637 UniRef100_A0A3R5WDD2 Uncharac  22.1 4.3E+02 0.00096   20.8   0.0   24  116-139    80-103 (110)
1638 UniRef100_A0A6F9BP67 Uncharac  22.1 4.3E+02 0.00096   23.5   0.0   36   40-75    113-148 (244)
1639 UniRef100_H5VD26 Uncharacteri  22.0 4.3E+02 0.00097   19.3   0.0   28    7-34      2-29  (72)
1640 UniRef100_A0A507CKE0 Uncharac  22.0 4.3E+02 0.00097   25.1   0.0   22   23-44    229-250 (394)
1641 UniRef100_A0A1G4ZRA7 Uncharac  22.0   4E+02 0.00097   24.6   0.0   12   45-56     45-56  (219)
1642 UniRef100_A0A662EZ09 Uncharac  22.0 4.3E+02 0.00097   25.0   0.0   37   36-72    162-198 (390)
1643 UniRef100_A0A024YSV5 Membrane  21.8   4E+02 0.00098   26.8   0.0   35   35-69     77-111 (406)
1644 UniRef100_A0A0E4BLP9 Uncharac  21.8 4.4E+02 0.00098   23.5   0.0   31    9-39     25-55  (243)
1645 UniRef100_A0A2R6I2E9 Probable  21.8 4.4E+02 0.00098   22.4   0.0   45    7-51      6-50  (177)
1646 UniRef100_A0A078GY09 BnaA07g0  21.6 4.4E+02   0.001   22.7   0.0   54    8-61     84-137 (196)
1647 UniRef100_A0A4R7GT64 Uncharac  21.4 4.4E+02   0.001   19.3   0.0   36   33-68     24-59  (65)
1648 UniRef100_UPI000483A38D hypot  21.1 4.6E+02   0.001   23.0   0.0   17   24-40     14-30  (221)
1649 UniRef100_A0A534IPY1 Uncharac  21.1 4.6E+02   0.001   21.9   0.0   14   35-48     50-63  (159)
1650 UniRef100_A0A497GZX0 Uncharac  21.1 4.5E+02   0.001   23.7   0.0   44   84-127    97-140 (229)
1651 UniRef100_UPI0011606460 hypot  21.1 4.6E+02   0.001   21.2   0.0   49   10-58     48-96  (130)
1652 UniRef100_A0A2U3L5Y6 Uncharac  20.8 4.7E+02  0.0011   20.5   0.0   23   10-32     72-94  (106)
1653 UniRef100_A0A077YB85 Uncharac  20.8 4.5E+02  0.0011   26.2   0.0   83   48-136   314-397 (405)
1654 UniRef100_A0A437AS00 Uncharac  20.7 4.7E+02  0.0011   20.7   0.0   32   44-75     52-83  (115)
1655 UniRef100_A0A2D6EKR0 Uncharac  20.7 4.7E+02  0.0011   27.0   0.0   46   30-75     19-64  (656)
1656 UniRef100_A0A087MH10 Uncharac  20.6 4.5E+02  0.0011   20.8   0.0   15    7-21     15-29  (92)
1657 UniRef100_A0A1B0GMM0 Uncharac  20.5 4.8E+02  0.0011   23.7   0.0   29   33-61    193-221 (276)
1658 UniRef100_A0A3B8PL77 Phosphat  20.5 4.9E+02  0.0011   20.7   0.0   59   13-72      3-61  (115)
1659 UniRef100_A0A2T4X5L6 Uncharac  20.4 4.9E+02  0.0011   27.5   0.0   25   45-69    750-774 (1013)
1660 UniRef100_A0A6L7LX66 Uncharac  20.3 4.7E+02  0.0011   21.3   0.0   51   42-92     44-95  (107)
1661 UniRef100_U6JRA8 Protein phos  20.3 4.9E+02  0.0011   22.3   0.0    9   43-51     91-99  (183)
1662 UniRef100_UPI00022E0746 hypot  20.3 4.9E+02  0.0011   21.8   0.0   44   98-142    38-81  (161)
1663 UniRef100_A0A3N4J4Q7 Uncharac  20.1   5E+02  0.0011   23.3   0.0   48   10-76    168-215 (249)
1664 UniRef100_A0A0B0HEB4 Cell div  20.1 4.4E+02  0.0011   21.9   0.0   34   45-78     47-81  (117)

No 1
>UniRef100_A0A034W4D8 Cytochrome c oxidase assembly protein 1-like protein n=1 Tax=Bactrocera dorsalis TaxID=27457 RepID=A0A034W4D8_BACDO
Probab=99.94  E-value=5.1e-31  Score=194.18  Aligned_cols=134  Identities=72%  Similarity=1.088  Sum_probs=126.4  Template_Neff=3.600

Q COA1_HUMAN        1 MMWQKYAGSRRSMPLGARILFHGVFYAGGFAIVYYLIQKFHSRALYYKLAVEQLQSHPEAQEALGPPLNIHYLKLIDREN   80 (146)
Q Consensus         1 ~~~~~~~~~~~~~~l~~~~~~~~~~~~~~~~~~~~~v~~~~~~s~~y~~Al~~l~~~p~v~~~LG~pI~~~~~~~g~~~~   80 (146)
                      ++|+++|+|+|..+|+++++++++++++.++++||.+++.++++++|+.|++++++||++.++||+||+.+++..++..|
T Consensus        31 ~~~~~~~~~~s~~tLgKiavygaV~s~~g~~~~yy~IQk~~s~~~YYklAle~Lr~Hp~AleaLG~PLrv~~L~L~dk~N  110 (228)
T UniRef100_A0A0   31 MMWQKYMRMPSNMTLGKIALYGAVASIGGCAYMYYLIQKNFSRASYYKLALEQLRSHPEALEALGEPLNIHYLDLSDKDN  110 (228)
Confidence            35668899999999999999999999999999999999999999999999999999999999999999999999999888


Q COA1_HUMAN       81 FVDIVDAKLKIPVSGSKSEGLLYVHSSRGGPFQRWHLDEVFLELKDGQ-QIPVFK  134 (146)
Q Consensus        81 ~~~~g~a~l~f~V~G~kg~G~v~v~a~r~~~~~~w~~~~l~v~~~~~~-~i~L~~  134 (146)
                      ..+...|+|.|||+|+|.+|++|+.+.|+.+...|.+++++|++++++ +|.+..
T Consensus       111 ~VD~~~AQLkIPVsGSKs~G~LYv~Asr~~pfqrW~L~rVeLELk~gq~ki~Vfk  165 (228)
T UniRef100_A0A0  111 FVDIADAQLKIPVSGSKSEGHLYVWSSRRAPFQRWHLDEVELELKDGQDQIPVFK  165 (228)
Confidence            888899999999999999999999998877778899999999999977 888877


No 2
>UniRef100_A0A023BXU8 Uncharacterized protein n=1 Tax=Aquimarina atlantica TaxID=1317122 RepID=A0A023BXU8_9FLAO
Probab=99.93  E-value=4.3e-30  Score=190.27  Aligned_cols=124  Identities=25%  Similarity=0.422  Sum_probs=112.3  Template_Neff=3.900

Q COA1_HUMAN        9 SRRSMPL-GARILFHGVFYAGGFAIVYYLIQKFHSRALYYKLAVEQLQSHPEAQEALGPPLNIHYLKLIDRENFVDIVDA   87 (146)
Q Consensus         9 ~~~~~~l-~~~~~~~~~~~~~~~~~~~~~v~~~~~~s~~y~~Al~~l~~~p~v~~~LG~pI~~~~~~~g~~~~~~~~g~a   87 (146)
                      ..|.+|+ +||.++  +++++++++++|.++..+++|++|++|++++++||+|+++||+||+.+++..|+.+.+++.|++
T Consensus        72 WkW~VP~gGCLtlI--lL~v~~Ig~i~fgV~~~mKsSdpY~~Al~~Aq~np~Vi~aLGePIE~gg~~sGnIs~~N~sG~A  149 (229)
T UniRef100_A0A0   72 WKWFVPTGGCLTLI--VLFVLFIGGIFFGVFSMMKSSDPYKEALARAQNNPEVIEALGEPIETGGMVSGNISVNNDSGEA  149 (229)
Confidence            5677889 565555  5666778899999999999999999999999999999999999999999999988877889999


Q COA1_HUMAN       88 KLKIPVSGSKSEGLLYVHSSRGGPFQRWHLDEVFLELK-DGQQIPVFKLS  136 (146)
Q Consensus        88 ~l~f~V~G~kg~G~v~v~a~r~~~~~~w~~~~l~v~~~-~~~~i~L~~~~  136 (146)
                      +|+|||+||||+|+|+|.++|.+  ++|+|++++|+++ ++++|+|+++.
T Consensus       150 dl~IPIkGPKG~gtl~V~a~K~~--g~W~Y~~L~V~I~~t~e~IdLL~~~  197 (229)
T UniRef100_A0A0  150 DLSIPIKGPKGEGTLYVVATKSD--GEWQYSELYVYIDETGEEIDLLEKP  197 (229)
Confidence            99999999999999999999986  7999999999998 58999999663


No 3
>UniRef100_A0A023XYT3 Membrane protein n=1 Tax=Stenotrophomonas rhizophila TaxID=216778 RepID=A0A023XYT3_9GAMM
Probab=99.90  E-value=5e-28  Score=182.46  Aligned_cols=128  Identities=26%  Similarity=0.430  Sum_probs=116.9  Template_Neff=4.000

Q COA1_HUMAN        8 GSRRSMPLGARILFHGVFYAGGFAIVYYLIQKFHSRALYYKLAVEQLQSHPEAQEALGPPLNIHYLKLIDRENFVDIVDA   87 (146)
Q Consensus         8 ~~~~~~~l~~~~~~~~~~~~~~~~~~~~~v~~~~~~s~~y~~Al~~l~~~p~v~~~LG~pI~~~~~~~g~~~~~~~~g~a   87 (146)
                      ...|.+|+++|+++  ++.+++++.+++.++..+++|++|++|++++++||+|+++||+||+.++++.|+.+.+++.+++
T Consensus        73 NWKWAVPvg~~l~l--~l~~~~i~~~v~~v~~~~ksSePY~eAm~rAq~s~eVvaaLGePIe~g~m~~GsI~~s~g~G~A  150 (256)
T UniRef100_A0A0   73 NWKWAVPLGVLLLL--ALLAGFIAWMVLGVSGAMKSSEPYREALRRAQCSPEVVAALGEPIEAGGMPQGSINTSNGSGEA  150 (256)
Confidence            35677888888888  6777778888888999999999999999999999999999999999999999988877789999


Q COA1_HUMAN       88 KLKIPVSGSKSEGLLYVHSSRGGPFQRWHLDEVFLELKD-GQQIPVFKLSGEN  139 (146)
Q Consensus        88 ~l~f~V~G~kg~G~v~v~a~r~~~~~~w~~~~l~v~~~~-~~~i~L~~~~~~~  139 (146)
                      +|+|+|+|||++|++||++.|..  +.|.|..++|.+++ +++|+|.+++...
T Consensus       151 dL~IpL~GPkG~GtLyVeA~r~~--g~W~Y~~L~V~v~~s~e~IDLl~~~~~~  201 (256)
T UniRef100_A0A0  151 DLSIPLSGPRGSGTLYVEAERRD--GRWTYPVLYVLIDDSGERIDLLDLDDAE  201 (256)
Confidence            99999999999999999999998  79999999999998 9999999876554


No 4
>UniRef100_A0A090KKT4 Uncultured bacterium genome assembly Metasoil_fosmids_resub n=1 Tax=uncultured bacterium TaxID=77133 RepID=A0A090KKT4_9BACT
Probab=99.90  E-value=1.1e-27  Score=163.48  Aligned_cols=126  Identities=24%  Similarity=0.440  Sum_probs=114.5  Template_Neff=2.000

Q COA1_HUMAN        9 SRRSMPLGARILFHGVFYAGGFAIVYYLIQKFHSRALYYKLAVEQLQSHPEAQEALGPPLNIHYLKLIDRENFVDIVDAK   88 (146)
Q Consensus         9 ~~~~~~l~~~~~~~~~~~~~~~~~~~~~v~~~~~~s~~y~~Al~~l~~~p~v~~~LG~pI~~~~~~~g~~~~~~~~g~a~   88 (146)
                      ..|.+|++||..+  ++.+++++.+|++++..+++|++|+.|+.++++||.+.|+||.||..+++.+|+.+.+...|.+.
T Consensus        21 WKW~vP~GCl~~v--l~~~~fv~~vf~~v~s~mKssdvYK~AlaRAq~~~aviealGSPIs~~~lVSGnsnvngasGean   98 (157)
T UniRef100_A0A0   21 WKWVVPLGCLLPV--LLFVGFVLSVFLIVFSAMKSSDVYKDALARAQANPAVIEALGSPISEGFLVSGNSNVNGASGEAN   98 (157)
Confidence            5677999999998  78888899999999999999999999999999999999999999999999998776555679999


Q COA1_HUMAN       89 LKIPVSGSKSEGLLYVHSSRGGPFQRWHLDEVFLELKD-GQQIPVFKLSGE  138 (146)
Q Consensus        89 l~f~V~G~kg~G~v~v~a~r~~~~~~w~~~~l~v~~~~-~~~i~L~~~~~~  138 (146)
                      ++++|.||||+|++||+|.|..  +.|.|..+.++++. +++|+|.....+
T Consensus        99 LsIPisGPKGKgTiYV~A~KS~--g~W~y~~lvv~I~kt~erIdL~~~p~p  147 (157)
T UniRef100_A0A0   99 LSIPISGPKGKGTIYVEAKKSL--GQWNYSGLVVEIEKTGERIDLLQSPAP  147 (157)
Confidence            9999999999999999999997  79999999999985 999999876543


No 5
>UniRef100_A0A085W5P7 Uncharacterized protein n=1 Tax=Hyalangium minutum TaxID=394096 RepID=A0A085W5P7_9DELT
Probab=99.90  E-value=1.2e-27  Score=174.22  Aligned_cols=127  Identities=24%  Similarity=0.322  Sum_probs=111.3  Template_Neff=2.900

Q COA1_HUMAN        7 AGSRRSMPLGARILFHGVFYAGGFAIVYYLIQKFHSRALYYKLAVEQLQSHPEAQEALGPPLNIHYLKLIDRENFVDIVD   86 (146)
Q Consensus         7 ~~~~~~~~l~~~~~~~~~~~~~~~~~~~~~v~~~~~~s~~y~~Al~~l~~~p~v~~~LG~pI~~~~~~~g~~~~~~~~g~   86 (146)
                      ....|.+|++||.+++.++|  +.++++++.++.++++.+|.+|+.++++||+|+++||+||+.++...++.++.|+.++
T Consensus        55 RNWkW~VPvGCLGll~SC~c--lgal~~g~g~sslk~~gAyteAvA~A~~dpeVq~aLG~PIe~g~p~q~~v~t~Ng~~~  132 (221)
T UniRef100_A0A0   55 RNWKWVVPVGCLGLLASCGC--LGALAVGLGYSSLKDMGAYTEAVAIAQQDPEVQEALGTPIESGFPRQSSVSTRNGRTH  132 (221)
Confidence            44678899999999954444  4555666677889999999999999999999999999999977766666777788999


Q COA1_HUMAN       87 AKLKIPVSGSKSEGLLYVHSSRGGPFQRWHLDEVFLELKDGQQIPVFKLSG  137 (146)
Q Consensus        87 a~l~f~V~G~kg~G~v~v~a~r~~~~~~w~~~~l~v~~~~~~~i~L~~~~~  137 (146)
                      ++|.++|.|||++|+||+++.|++  +.|.|+.|+|+++|+++|+|+++..
T Consensus       133 A~f~vPLdGPKadGTL~v~A~k~g--~~W~f~tL~Vev~Dg~~IdLld~~~  181 (221)
T UniRef100_A0A0  133 AQFAVPLDGPKADGTLHVVADKRG--GPWTFTTLYVEVPDGTRIDLLDDAP  181 (221)
Confidence            999999999999999999999998  5999999999999999999998754


No 6
>UniRef100_A0A452SHD8 Uncharacterized protein n=1 Tax=Ursus americanus TaxID=9643 RepID=A0A452SHD8_URSAM
Probab=99.87  E-value=3e-26  Score=154.83  Aligned_cols=143  Identities=73%  Similarity=1.146  Sum_probs=131.4  Template_Neff=1.857

Q COA1_HUMAN        1 MMWQKYAGSRRSMPLGARILFHGVFYAGGFAIVYYLIQKFHSRALYYKLAVEQLQSHPEAQEALGPPLNIHYLKLIDREN   80 (146)
Q Consensus         1 ~~~~~~~~~~~~~~l~~~~~~~~~~~~~~~~~~~~~v~~~~~~s~~y~~Al~~l~~~p~v~~~LG~pI~~~~~~~g~~~~   80 (146)
                      +.|+++.+++|.+||++++++.++...|.|+++||++++.|+..++|+.|++++..+|++.++||.|+..+.....+..|
T Consensus         1 ~~wqkspgsrMP~pLgklvl~tsvm~~G~calvYYLiqK~FsraSYYQLaLEQLHShPEALeALG~PLnvH~LqLtdk~n   80 (148)
T UniRef100_A0A4    1 MRWQKSPGSRMPMPLGKLVLFTSVMASGGCALVYYLIQKTFSRASYYQLALEQLHSHPEALEALGTPLNVHYLQLTDKYN   80 (148)
Confidence            46899999999999999999999999999999999999999999999999999999999999999999999988888877


Q COA1_HUMAN       81 FVDIVDAKLKIPVSGSKSEGLLYVHSSRGGPFQRWHLDEVFLELKDGQQIPVFKLSGENGDEV  143 (146)
Q Consensus        81 ~~~~g~a~l~f~V~G~kg~G~v~v~a~r~~~~~~w~~~~l~v~~~~~~~i~L~~~~~~~~~~~  143 (146)
                      ..+--.++++|||.|+|.+|.+||...|+.+...|.+....+++.+++.+.......+++++.
T Consensus        81 FVDIa~AqLKIPVSGsK~eGHlyvsSsRdaPFkr~~~~~~~~~~~~~~~~~~~~~~~~~~~~~  143 (148)
T UniRef100_A0A4   81 FVDIADAQLKIPVSGSKSEGHLYVSSSRDAPFKRWHLCEVFLELADGQQIPVFKWSGENGDEV  143 (148)
Confidence            777888999999999999999999999999888899999999999988888777666665543


No 7
>UniRef100_A0A2U4BSU7 cytochrome c oxidase assembly factor 1 homolog n=1 Tax=Tursiops truncatus TaxID=9739 RepID=A0A2U4BSU7_TURTR
Probab=99.86  E-value=1.4e-25  Score=164.24  Aligned_cols=142  Identities=72%  Similarity=1.147  Sum_probs=133.7  Template_Neff=1.700

Q COA1_HUMAN        3 WQKYAGSRRSMPLGARILFHGVFYAGGFAIVYYLIQKFHSRALYYKLAVEQLQSHPEAQEALGPPLNIHYLKLIDRENFV   82 (146)
Q Consensus         3 ~~~~~~~~~~~~l~~~~~~~~~~~~~~~~~~~~~v~~~~~~s~~y~~Al~~l~~~p~v~~~LG~pI~~~~~~~g~~~~~~   82 (146)
                      |+++.|++|.|||++.+++.|+.+-|.|+++||++++.|+...+|+.|++++..||++.|+||.|+..+.....+.+|..
T Consensus        79 ~~~slGSRMsmPLGKQvFftGvaaSG~CAllYYLvqKTFSRASYYQLALEqLhSHPEALEALGTPLNVHYLrLTDKYNFV  158 (272)
T UniRef100_A0A2   79 WQKSLGSRMSMPLGKQVFFTGVAASGGCALLYYLVQKTFSRASYYQLALEQLHSHPEALEALGTPLNVHYLRLTDKYNFV  158 (272)
Confidence            45789999999999999999999999999999999999999999999999999999999999999999999999888888


Q COA1_HUMAN       83 DIVDAKLKIPVSGSKSEGLLYVHSSRGGPFQRWHLDEVFLELKDGQQIPVFKLSGENGDEVK  144 (146)
Q Consensus        83 ~~g~a~l~f~V~G~kg~G~v~v~a~r~~~~~~w~~~~l~v~~~~~~~i~L~~~~~~~~~~~~  144 (146)
                      +--.+.+++||.|||.+|.+||...|+.+...|..+++.+++.|++.|.|..+..++.++.+
T Consensus       159 DIADAKlkIPVSGpkSEGhLYVsSSRDAPFkRwnlqevfleLkdgqqipl~kps~~n~~e~k  220 (272)
T UniRef100_A0A2  159 DIADAKLKIPVSGPKSEGHLYVSSSRDAPFKRWNLQEVFLELKDGQQIPLFKPSGENSDEVK  220 (272)
Confidence            88899999999999999999999999998889999999999999999999998877766544


No 8
>UniRef100_A0A2V8SFA3 Uncharacterized protein n=1 Tax=Acidobacteria bacterium TaxID=1978231 RepID=A0A2V8SFA3_9BACT
Probab=99.86  E-value=1.8e-25  Score=159.93  Aligned_cols=126  Identities=19%  Similarity=0.332  Sum_probs=112.9  Template_Neff=2.368

Q COA1_HUMAN        8 GSRRSMPLGARILFHGVFYAGGFAIVYYLIQKFHSRALYYKLAVEQLQSHPEAQEALGPPLNIHYLKLIDRENFVDIVDA   87 (146)
Q Consensus         8 ~~~~~~~l~~~~~~~~~~~~~~~~~~~~~v~~~~~~s~~y~~Al~~l~~~p~v~~~LG~pI~~~~~~~g~~~~~~~~g~a   87 (146)
                      ...+++|..++..+  +++.+++++++.++|..++++++|++|+.++++||+|.++||+||+.+++..|+.+.++.+|++
T Consensus        75 nWkW~vPv~~~~~l--~~~~~fl~~i~~~~Fg~~k~~d~Y~qA~~r~ra~p~v~~aLG~Pi~~G~~~~G~i~~~g~SG~A  152 (204)
T UniRef100_A0A2   75 NWKWMVPVVCLGGL--GLCAGFLTLIASFVFGMMKSSDVYEQAMARARANPEVTAALGEPIDEGWWPSGNINVNGSSGHA  152 (204)
Confidence            35567788777777  6667778888888999999999999999999999999999999999999999988766778999


Q COA1_HUMAN       88 KLKIPVSGSKSEGLLYVHSSRGGPFQRWHLDEVFLELKD-GQQIPVFKLSG  137 (146)
Q Consensus        88 ~l~f~V~G~kg~G~v~v~a~r~~~~~~w~~~~l~v~~~~-~~~i~L~~~~~  137 (146)
                      ++.++|.||.|+|++|++|+|..  +.|+|+.|+|.++. +++|+|.....
T Consensus       153 d~~iP~~Gp~G~gtlYv~A~k~a--G~W~f~tL~v~v~~~~~ridL~~~~~  201 (204)
T UniRef100_A0A2  153 DIAIPLSGPDGEGTLYVVAEKSA--GQWSFETLEVAVEGMGERIDLLEEAQ  201 (204)
Confidence            99999999999999999999998  89999999999984 89999987654


No 9
>UniRef100_A0A1T4Y307 Cytochrome oxidase complex assembly protein 1 n=1 Tax=Prosthecobacter debontii TaxID=48467 RepID=A0A1T4Y307_9BACT
Probab=99.86  E-value=1.9e-25  Score=156.27  Aligned_cols=117  Identities=20%  Similarity=0.280  Sum_probs=106.3  Template_Neff=2.967

Q COA1_HUMAN       17 ARILFHGVFYAGGFAIVYYLIQKFHSRALYYKLAVEQLQSHPEAQEALGPPLNIHYLKLIDRENFVDIVDAKLKIPVSGS   96 (146)
Q Consensus        17 ~~~~~~~~~~~~~~~~~~~~v~~~~~~s~~y~~Al~~l~~~p~v~~~LG~pI~~~~~~~g~~~~~~~~g~a~l~f~V~G~   96 (146)
                      +++++  ++++++++.++.++...+++|++|++|++.+++||+++++||+||+.+|+..|+.++.++.|.+++++++.||
T Consensus        33 cl~~~--l~~v~~~~gi~~~vv~~lr~s~p~~~a~~~A~~sp~i~~~lGePi~~GW~~~Gsi~t~n~~G~a~LsipisGP  110 (162)
T UniRef100_A0A1   33 CLAVI--LAGVLFVAGIFGLVVLFLRNSDPYQHALQTAQKSPAIQEALGEPIEMGWFVQGSISTQNGSGEADLSIPISGP  110 (162)
Confidence            45555  6666777777777888899999999999999999999999999999999999988888888999999999999


Q COA1_HUMAN       97 KSEGLLYVHSSRGGPFQRWHLDEVFLELKDGQQIPVFKLSG  137 (146)
Q Consensus        97 kg~G~v~v~a~r~~~~~~w~~~~l~v~~~~~~~i~L~~~~~  137 (146)
                      |+++.+|++++|++  +.|.|.++.+++++|+.|+|+++..
T Consensus       111 ~gs~~i~v~a~~~~--g~W~Y~~m~a~~~~G~~vdLl~~~~  149 (162)
T UniRef100_A0A1  111 KGSARIHVEARKRN--GTWTYKRMTADTPTGEHVDLLEPLP  149 (162)
Confidence            99999999999997  8999999999999999999998653


No 10
>UniRef100_A0A1Q6VN12 Uncharacterized protein n=1 Tax=Verrucomicrobia bacterium 13_2_20CM_54_12 TaxID=1805419 RepID=A0A1Q6VN12_9BACT
Probab=99.84  E-value=1.2e-24  Score=151.56  Aligned_cols=127  Identities=24%  Similarity=0.382  Sum_probs=113.3  Template_Neff=1.653

Q COA1_HUMAN        8 GSRRSMPLGARILFHGVFYAGGFAIVYYLIQKFHSRALYYKLAVEQLQSHPEAQEALGPPLNIHYLKLIDRENFVDIVDA   87 (146)
Q Consensus         8 ~~~~~~~l~~~~~~~~~~~~~~~~~~~~~v~~~~~~s~~y~~Al~~l~~~p~v~~~LG~pI~~~~~~~g~~~~~~~~g~a   87 (146)
                      ...+.+|++|+.+.  ++.+++++.+...+++.++++++|++|+.+++.||.+.|+||.||+.++..+|+.+.+...|++
T Consensus        55 nwkwfvplgcfsia--~lfvvfvgsvvlivfsa~kstdvykdalarakahpaviealgspvtegflvsgntnvngasgea  132 (186)
T UniRef100_A0A1   55 NWKWFVPLGCFSIA--LLFVVFVGSVVLIVFSAVKSTDVYKDALARAKAHPAVIEALGSPVTEGFLVSGNTNVNGASGEA  132 (186)
Confidence            35677999999887  6777778888888999999999999999999999999999999999999888877666678999


Q COA1_HUMAN       88 KLKIPVSGSKSEGLLYVHSSRGGPFQRWHLDEVFLELKD-GQQIPVFKLSGE  138 (146)
Q Consensus        88 ~l~f~V~G~kg~G~v~v~a~r~~~~~~w~~~~l~v~~~~-~~~i~L~~~~~~  138 (146)
                      ++.+||.||||+|++|+.|.|.-  +.|.|.-+.+++.. +++|+|+....+
T Consensus       133 nlsipvsgpkgkgtiyvaa~ksl--grw~ysglv~ei~~thqridll~~~a~  182 (186)
T UniRef100_A0A1  133 NLSIPISGPKGKGTIYVAATKSL--GRWNYSGLVLEIAKTHQRIDLLQSPAP  182 (186)
Confidence            99999999999999999999987  79999999999985 889999876543


No 11
>UniRef100_UPI0013A62248 cytochrome c oxidase assembly factor 1 homolog isoform X4 n=1 Tax=Camelus ferus TaxID=419612 RepID=UPI0013A62248
Probab=99.84  E-value=1.5e-24  Score=150.07  Aligned_cols=139  Identities=66%  Similarity=1.062  Sum_probs=128.5  Template_Neff=1.000

Q COA1_HUMAN        5 KYAGSRRSMPLGARILFHGVFYAGGFAIVYYLIQKFHSRALYYKLAVEQLQSHPEAQEALGPPLNIHYLKLIDRENFVDI   84 (146)
Q Consensus         5 ~~~~~~~~~~l~~~~~~~~~~~~~~~~~~~~~v~~~~~~s~~y~~Al~~l~~~p~v~~~LG~pI~~~~~~~g~~~~~~~~   84 (146)
                      -+.+++|.+||++++++.++.+.+.|+++||++++.++...+|+.|+++++.||++.++||.|+..+.....+..|..+-
T Consensus        11 cspgsrmpvplgklvlftgvagtgtcallyyliqktfsrasyyqlaleqlrshpealealgtplqvhhlrltdkdnfvdi   90 (200)
T UniRef100_UPI0   11 CSPGSRMPVPLGKLVLFTGVAGTGTCALLYYLIQKTFSRASYYQLALEQLRSHPEALEALGTPLQVHHLRLTDKDNFVDI   90 (200)
Confidence            46789999999999999999999999999999999999999999999999999999999999999988777776666677


Q COA1_HUMAN       85 VDAKLKIPVSGSKSEGLLYVHSSRGGPFQRWHLDEVFLELKDGQQIPVFKLSGENGDEV  143 (146)
Q Consensus        85 g~a~l~f~V~G~kg~G~v~v~a~r~~~~~~w~~~~l~v~~~~~~~i~L~~~~~~~~~~~  143 (146)
                      ..+.++++|.||+.+|.+|+...|+.+...|.++++.++++||+.|.+..+..+++++.
T Consensus        91 adaklkipvsgpraeghlyvnssrdapfkrwnlqevflelkdgqqipvfkpggengdda  149 (200)
T UniRef100_UPI0   91 ADAKLKIPVSGPRAEGHLYVNSSRDAPFKRWNLQEVFLELKDGQQIPVFKPGGENGDDA  149 (200)
Confidence            78999999999999999999999998888999999999999999999998887776654


No 12
>UniRef100_A0A0S2DP03 Uncharacterized protein n=1 Tax=Lysobacter enzymogenes TaxID=69 RepID=A0A0S2DP03_LYSEN
Probab=99.82  E-value=6.6e-24  Score=146.29  Aligned_cols=110  Identities=18%  Similarity=0.270  Sum_probs=99.6  Template_Neff=2.864

Q COA1_HUMAN       24 VFYAGGFAIVYYLIQKFHSRALYYKLAVEQLQSHPEAQEALGPPLNIHYLKLIDRENFVDIVDAKLKIPVSGSKSEGLLY  103 (146)
Q Consensus        24 ~~~~~~~~~~~~~v~~~~~~s~~y~~Al~~l~~~p~v~~~LG~pI~~~~~~~g~~~~~~~~g~a~l~f~V~G~kg~G~v~  103 (146)
                      ++.+++.++++|.+.+.+++|++|++|+++++.||++.++||+||+..|++.|.... .+.|++.|.++|.||+|+|+|.
T Consensus        32 ~L~~a~g~g~~y~~mss~k~s~~y~EAm~Ra~~d~~~~aALG~Pie~~w~plG~v~q-~~~G~a~~~i~v~GPrG~g~v~  110 (146)
T UniRef100_A0A0   32 ALSVAIGVGMFYSVMSSMKDSPPYREAMARARRDPQVAAALGEPIETRWIPLGAVEQ-RGQGRAALFIFVQGPRGKGDVD  110 (146)
Confidence            556667778889999999999999999999999999999999999999998886654 6789999999999999999999


Q COA1_HUMAN      104 VHSSRGGPFQRWHLDEVFLELKD-GQQIPVFKLS  136 (146)
Q Consensus       104 v~a~r~~~~~~w~~~~l~v~~~~-~~~i~L~~~~  136 (146)
                      +++...+  +.|+|+.+.+++++ +++|||..+.
T Consensus       111 v~~v~~~--g~W~y~rl~~~~d~~~~~iDL~~~~  142 (146)
T UniRef100_A0A0  111 VEGVFED--GVWRYRRLRVEVDGPRERIDLLRAA  142 (146)
Confidence            9999997  79999999999986 7899998654


No 13
>UniRef100_A0A023EE92 Putative cytochrome oxidase complex assembly protein 1 n=1 Tax=Aedes albopictus TaxID=7160 RepID=A0A023EE92_AEDAL
Probab=99.82  E-value=7.9e-24  Score=149.43  Aligned_cols=130  Identities=28%  Similarity=0.320  Sum_probs=103.2  Template_Neff=3.000

Q COA1_HUMAN        6 YAGSRRSMPLGARILFHGVFYAGGFAIVYYLIQKFHSRALYYKLAVEQLQSHPEAQEALGPPLNIHYLKLIDRE-NFVDI   84 (146)
Q Consensus         6 ~~~~~~~~~l~~~~~~~~~~~~~~~~~~~~~v~~~~~~s~~y~~Al~~l~~~p~v~~~LG~pI~~~~~~~g~~~-~~~~~   84 (146)
                      +|.|.+..+|..+|.++++++++....+-..+...++++++|++|++.+++||.+..+||+||+...+..++.. +..+.
T Consensus        28 mm~~vs~kTLvkiA~ygg~~~~stg~~l~~kl~~rVR~~~yYKeAlK~LR~H~GAv~lLGEPIKd~~fdl~d~~~n~~dg  107 (169)
T UniRef100_A0A0   28 MMMMVSTKTLVKIAAYGGVGGISTGFYMKNKLQDRVRNQPYYKEALKLLRNHPGAVQLLGEPIKDGGFDLGDETNNFSDG  107 (169)
Confidence            34444445666666666666555555555556677899999999999999999999999999999999998774 44567


Q COA1_HUMAN       85 VDAKLKIPVSGSKSEGLLYVHSSRGGPFQRWHLDEVFLELKD--GQQIPVFKLS  136 (146)
Q Consensus        85 g~a~l~f~V~G~kg~G~v~v~a~r~~~~~~w~~~~l~v~~~~--~~~i~L~~~~  136 (146)
                      ..++|.+||+|||.+|++|++|.|.+.+. |.+.+.+|++++  +++..+..+.
T Consensus       108 k~a~F~VPV~GPK~kG~~yFWAer~~~~~-W~I~RaELELks~pd~RLlI~k~~  160 (169)
T UniRef100_A0A0  108 KIARFEVPVRGPKDKGTYYFWAEREDDEQ-WVITRAELELKSKPDRRLLIKKES  160 (169)
Confidence            89999999999999999999999998533 999999999975  5565555443


No 14
>UniRef100_A0A023FP12 TIM21-like protein, mitochondrial n=1 Tax=Amblyomma cajennense TaxID=34607 RepID=A0A023FP12_AMBCJ
Probab=99.81  E-value=1e-23  Score=163.50  Aligned_cols=121  Identities=16%  Similarity=0.196  Sum_probs=107.3  Template_Neff=3.200

Q COA1_HUMAN       14 PLGARILFHGVFYAGGFAIVYYLIQKFH----SRALYYKLAVEQLQSHPEAQEALGPPLNIHYLKLIDR---------EN   80 (146)
Q Consensus        14 ~l~~~~~~~~~~~~~~~~~~~~~v~~~~----~~s~~y~~Al~~l~~~p~v~~~LG~pI~~~~~~~g~~---------~~   80 (146)
                      ..+++++|  ++|+|++|++||.|++++    +.+.+|..|+++|.+||+|+++||+||+.++..++..         ..
T Consensus       167 TasYlGVI--l~GiGVTG~mFYaIFrELFSSkSPNsVYS~ALekC~~DpRV~DaLGePIKgYGEeTrRGRR~HVSH~~Ye  244 (339)
T UniRef100_A0A0  167 TASYLGVI--LAGIGVTGIMFYAVFRELFSSKSPNSVYSKALEKCINDPRVEDALGEPIKGYGEETRRGRRRHVSHSEYE  244 (339)
Confidence            45688888  899999999999999986    3468999999999999999999999999998766532         23


Q COA1_HUMAN       81 FVDIVDAKLKIPVSGSKSEGLLYVHSSRGGPFQRWHLDEVFLELKD--GQQIPVFKLSG  137 (146)
Q Consensus        81 ~~~~g~a~l~f~V~G~kg~G~v~v~a~r~~~~~~w~~~~l~v~~~~--~~~i~L~~~~~  137 (146)
                      .+|..|++|+|+|+|++.+|+|++++.+++ .++|+|+++.++++|  .++|.|+|++.
T Consensus       245 KDGvkHMRMKFYIkG~R~kgTVhLEmken~-~G~yeYRYLfVqlDdyp~~tIvIEDNR~  302 (339)
T UniRef100_A0A0  245 KDGVKHMRMKFYIKGIRNKGTVHLEMKENE-SGNYEYRYLFVQLDDYPKETIVIEDNRE  302 (339)
Confidence            568899999999999999999999999986 489999999999998  78999999883


No 15
>UniRef100_UPI000328F002 cytochrome c oxidase assembly factor 1 homolog isoform X3 n=1 Tax=Dasypus novemcinctus TaxID=9361 RepID=UPI000328F002
Probab=99.81  E-value=1.1e-23  Score=144.69  Aligned_cols=141  Identities=69%  Similarity=1.063  Sum_probs=128.1  Template_Neff=1.086

Q COA1_HUMAN        3 WQKYAGSRRSMPLGARILFHGVFYAGGFAIVYYLIQKFHSRALYYKLAVEQLQSHPEAQEALGPPLNIHYLKLIDRENFV   82 (146)
Q Consensus         3 ~~~~~~~~~~~~l~~~~~~~~~~~~~~~~~~~~~v~~~~~~s~~y~~Al~~l~~~p~v~~~LG~pI~~~~~~~g~~~~~~   82 (146)
                      ++++.+++|.+||+++++|.|.++.+..+++||++++.++.+.+|+.|++.++.||+++++||.|+..+.....++.+..
T Consensus        42 ~~~spgsrmsvplgklvliagtvasgsgallyyliqktfsrtsyyqlalehlqshpearealgpplnthylhltdrenfv  121 (185)
T UniRef100_UPI0   42 FQKSPGSRMSVPLGKLVLIAGTVASGSGALLYYLIQKTFSRTSYYQLALEHLQSHPEAREALGPPLNTHYLHLTDRENFV  121 (185)
Confidence            34778999999999999999988889999999999999999999999999999999999999999999998888887777


Q COA1_HUMAN       83 DIVDAKLKIPVSGSKSEGLLYVHSSRGGPFQRWHLDEVFLELKDGQQIPVFKLSGENGDEV  143 (146)
Q Consensus        83 ~~g~a~l~f~V~G~kg~G~v~v~a~r~~~~~~w~~~~l~v~~~~~~~i~L~~~~~~~~~~~  143 (146)
                      +-..+++++||.|+|.+|.++|...|+++...|.++++.++++||+.|.+..-..-+.++.
T Consensus       122 diayaqlkipvsgsksegylhvsssrdnpftrwhlrevflelkdgqhipvfkfggvnsdev  182 (185)
T UniRef100_UPI0  122 DIAYAQLKIPVSGSKSEGYLHVSSSRDNPFTRWHLREVFLELKDGQHIPVFKFGGVNSDEV  182 (185)
Confidence            7889999999999999999999999999888999999999999999998876555444443


No 16
>UniRef100_A0A023FN96 Putative cytochrome oxidase complex assembly protein 1 n=1 Tax=Amblyomma cajennense TaxID=34607 RepID=A0A023FN96_AMBCJ
Probab=99.79  E-value=8.3e-23  Score=146.83  Aligned_cols=129  Identities=26%  Similarity=0.321  Sum_probs=110.7  Template_Neff=2.800

Q COA1_HUMAN        7 AGSRRSMPLGARILFHGVFYAGGFAIVYYLIQKFHSRALYYKLAVEQLQSHPEAQEALGPPLNIHYLKLIDRE-NFVDIV   85 (146)
Q Consensus         7 ~~~~~~~~l~~~~~~~~~~~~~~~~~~~~~v~~~~~~s~~y~~Al~~l~~~p~v~~~LG~pI~~~~~~~g~~~-~~~~~g   85 (146)
                      +++++.+.|.+++.++|+++++...++-+.+...++++++|++|++.+|+|+.+..+||+||+.+.++.|+.. |.....
T Consensus        30 ~m~~Sn~tLvkiAAigGiatV~mg~~~r~kI~~nik~~eYYK~AlktlR~h~gAv~LLGEPIKd~~IDvgDt~~N~t~~~  109 (194)
T UniRef100_A0A0   30 MMMPSNMTLVKIAAIGGIATVTMGFWFRNKINNNIKETEYYKEALKTLRSHKGAVHLLGEPIKDGRIDIGDTENNFTRPN  109 (194)
Confidence            4456668888889988888887777777788888999999999999999999999999999999999988764 445678


Q COA1_HUMAN       86 DAKLKIPVSGSKSEGLLYVHSSRGGPFQRWHLDEVFLELKD--GQQIPVFKL  135 (146)
Q Consensus        86 ~a~l~f~V~G~kg~G~v~v~a~r~~~~~~w~~~~l~v~~~~--~~~i~L~~~  135 (146)
                      .+++++||+|+|.+|++|++|.|...+..|++.++++.+++  ++++-+..+
T Consensus       110 ~Aq~kVPvkGsKQ~G~LYlWA~R~~l~~~W~V~RlELgL~~~~dkRLLv~~~  161 (194)
T UniRef100_A0A0  110 RAQYKVPVKGSKQRGTLYLWAERHALDDPWEVLRLELGLENHPDKRLLVYNN  161 (194)
Confidence            89999999999999999999999984479999999999986  455555443


No 17
>UniRef100_A0A023EK46 TIM21-like protein, mitochondrial n=1 Tax=Aedes albopictus TaxID=7160 RepID=A0A023EK46_AEDAL
Probab=99.76  E-value=5.4e-22  Score=149.43  Aligned_cols=122  Identities=16%  Similarity=0.163  Sum_probs=106.5  Template_Neff=2.600

Q COA1_HUMAN       13 MPLGARILFHGVFYAGGFAIVYYLIQKFH----SRALYYKLAVEQLQSHPEAQEALGPPLNIHYLKLIDR---------E   79 (146)
Q Consensus        13 ~~l~~~~~~~~~~~~~~~~~~~~~v~~~~----~~s~~y~~Al~~l~~~p~v~~~LG~pI~~~~~~~g~~---------~   79 (146)
                      -+.+++++|  ++|+|+++++||.+++++    +...+|.+|+++|.+||+|+++||+||+.++..+...         .
T Consensus       117 KTAsYlgVI--l~GVGVTa~iFY~iF~ELFSSkSPn~VYSeAleRc~edPkV~DaLGaPIKgyGEETRRGRRrHVsH~~Y  194 (282)
T UniRef100_A0A0  117 KTASYLGVI--LAGVGVTAVIFYAIFWELFSSKSPNSVYSEALERCKEDPKVIDALGAPIKGFGEETRRGRRRHVSHTYY  194 (282)
Confidence            356788888  899999999999999986    3357999999999999999999999999998766422         2


Q COA1_HUMAN       80 NFVDIVDAKLKIPVSGSKSEGLLYVHSSRGGPFQRWHLDEVFLELKD--GQQIPVFKLSG  137 (146)
Q Consensus        80 ~~~~~g~a~l~f~V~G~kg~G~v~v~a~r~~~~~~w~~~~l~v~~~~--~~~i~L~~~~~  137 (146)
                      ..+|..+++|+|+|+|.+.+||||++..+++. |.++|++|.|++++  ...|.|+|++.
T Consensus       195 ~KdGV~ymRMqFYvQG~RkrGTVhlEvkEn~s-G~yeYrYLfVqLd~~p~~~IVlEDNR~  253 (282)
T UniRef100_A0A0  195 IKDGVEYMRMQFYVQGTRNRGTVHLEVRENDS-GNYEYRYLFVQLDDYPRGTIILEDNRL  253 (282)
Confidence            34578999999999999999999999988874 89999999999998  47999999876


No 18
>UniRef100_A0A0B6YXQ7 Uncharacterized protein n=1 Tax=Arion vulgaris TaxID=1028688 RepID=A0A0B6YXQ7_9EUPU
Probab=99.76  E-value=7e-22  Score=139.14  Aligned_cols=130  Identities=32%  Similarity=0.464  Sum_probs=117.2  Template_Neff=3.106

Q COA1_HUMAN        7 AGSRRSMPLGARILFHGVFYAGGFAIVYYLIQKFHSRALYYKLAVEQLQSHPEAQEALGPPLNIHYLKLIDR-ENFVDIV   85 (146)
Q Consensus         7 ~~~~~~~~l~~~~~~~~~~~~~~~~~~~~~v~~~~~~s~~y~~Al~~l~~~p~v~~~LG~pI~~~~~~~g~~-~~~~~~g   85 (146)
                      |++++..||.++|+++|++++|.++.+...+...++++++|++++.+++++..+.+.||.||..+....|+. .+..+.=
T Consensus         1 ~~~v~~~~L~kiAv~GGv~~lG~a~~~~~~iq~~~kq~~yy~~sv~~L~nykpA~~~LG~PI~~g~v~Lgdt~~~~v~~l   80 (161)
T UniRef100_A0A0    1 MMPVSNSTLAKIAVVGGFISLGAAGWFEWKIQSSFKQQDYYQESVLLLHNYKPAEDYLGEPIYIGSVDLGDTEKNFVDGL   80 (161)
Confidence            456667899999999999999999999999999999999999999999999999999999999999999887 3445677


Q COA1_HUMAN       86 DAKLKIPVSGSKSEGLLYVHSSRGGPFQRWHLDEVFLELKD-GQQIPVFKLS  136 (146)
Q Consensus        86 ~a~l~f~V~G~kg~G~v~v~a~r~~~~~~w~~~~l~v~~~~-~~~i~L~~~~  136 (146)
                      .|.+.+||+|||.+|.+|+.|.|.+.+.+|.++.+++++.+ .+++.+.++.
T Consensus        81 ~A~l~Ipv~Gpk~kGvl~~~ASR~~~~~~W~id~ldlei~~~~qkw~fy~~~  132 (161)
T UniRef100_A0A0   81 QAKLAIPVRGPKDKGILYVWASRENTQERWTIDRLDLEIKKTKQKWTFYSRT  132 (161)
Confidence            89999999999999999999999988889999999999986 6677776554


No 19
>UniRef100_A0A287BMR0 Uncharacterized protein n=1 Tax=Sus scrofa TaxID=9823 RepID=A0A287BMR0_PIG
Probab=99.75  E-value=9.8e-22  Score=146.38  Aligned_cols=138  Identities=60%  Similarity=1.002  Sum_probs=128.9  Template_Neff=1.345

Q COA1_HUMAN        5 KYAGSRRSMPLGARILFHGVFYAGGFAIVYYLIQKFHSRALYYKLAVEQLQSHPEAQEALGPPLNIHYLKLIDRENFVDI   84 (146)
Q Consensus         5 ~~~~~~~~~~l~~~~~~~~~~~~~~~~~~~~~v~~~~~~s~~y~~Al~~l~~~p~v~~~LG~pI~~~~~~~g~~~~~~~~   84 (146)
                      .+.+++|.+||++++.+.+++..+.|.++||++++.++...+|+.|++.+..|+++.|+||.|+..+.....+.+|..+-
T Consensus       149 ~s~gsrmsvplgk~vffs~~a~sg~c~lly~liqk~fsrasyyqlalehlhsh~ealealgtpl~vhyl~ltdkynf~di  228 (323)
T UniRef100_A0A2  149 QSPGSRMSVPLGKLVFFSSVATSGTCTLLYFLIQKMFSRASYYQLALEHLHSHAEALEALGTPLSVHYLQLTDKYNFEDI  228 (323)
Confidence            47889999999999999999999999999999999999999999999999999999999999999999888888887778


Q COA1_HUMAN       85 VDAKLKIPVSGSKSEGLLYVHSSRGGPFQRWHLDEVFLELKDGQQIPVFKLSGENGDE  142 (146)
Q Consensus        85 g~a~l~f~V~G~kg~G~v~v~a~r~~~~~~w~~~~l~v~~~~~~~i~L~~~~~~~~~~  142 (146)
                      ..++++++|.|||.+|.+||...|+.+-..|.++++.+++.||.+|.+..+..+...+
T Consensus       229 adaqlripvsgpkseg~lyvsssre~pfrrwnlqevflelrdg~~ip~fkpsge~~~~  286 (323)
T UniRef100_A0A2  229 ADAQLRIPVSGPKSEGHLYVSSSREGPFRRWNLQEVFLELRDGHRIPVFKPSGEGPAR  286 (323)
Confidence            8899999999999999999999999988899999999999999999999887666443


No 20
>UniRef100_A0A2V6JL90 Uncharacterized protein (Fragment) n=1 Tax=Verrucomicrobia bacterium TaxID=2026799 RepID=A0A2V6JL90_9BACT
Probab=99.75  E-value=1e-21  Score=141.29  Aligned_cols=126  Identities=18%  Similarity=0.236  Sum_probs=115.8  Template_Neff=1.638

Q COA1_HUMAN        7 AGSRRSMPLGARILFHGVFYAGGFAIVYYLIQKFHSRALYYKLAVEQLQSHPEAQEALGPPLNIHYLKLIDRENFVDIVD   86 (146)
Q Consensus         7 ~~~~~~~~l~~~~~~~~~~~~~~~~~~~~~v~~~~~~s~~y~~Al~~l~~~p~v~~~LG~pI~~~~~~~g~~~~~~~~g~   86 (146)
                      ....|..|.+||..+  +++++|+..+.++++..+++|+.|+.++.+++.|.+|+++||.||+...+..|..++.++.+.
T Consensus        25 rnw~w~~p~gclt~~--~l~~~~~~~~v~~~f~~~kss~~y~~~~a~a~~d~~v~~algapi~~~~~~~g~~~~~~~~~~  102 (229)
T UniRef100_A0A2   25 RNWLWFAPVGCLTPI--VLCGGCLFCVVFFAFGAMKSSPPYAESLAAAQADADVQEALGAPIEPAFFVQGSFNNTNGNSD  102 (229)
Confidence            446788999999999  788888888888899999999999999999999999999999999999999998877788899


Q COA1_HUMAN       87 AKLKIPVSGSKSEGLLYVHSSRGGPFQRWHLDEVFLELKDGQQIPVFKL  135 (146)
Q Consensus        87 a~l~f~V~G~kg~G~v~v~a~r~~~~~~w~~~~l~v~~~~~~~i~L~~~  135 (146)
                      +++.++|+||+|+|++|+.+++..+ +.|+|.++.|+++....|+|...
T Consensus       103 a~~~~~isgp~g~~t~~~v~t~~~g-~~w~~s~~~v~i~~~~~idl~e~  150 (229)
T UniRef100_A0A2  103 ADITYEISGPNGSGTVHVVGTAAPG-GDWEYSEMSVQIPGEPAIDLNEG  150 (229)
Confidence            9999999999999999999999984 79999999999998899999864


No 21
>UniRef100_S7NZF3 Uncharacterized protein n=1 Tax=Myotis brandtii TaxID=109478 RepID=S7NZF3_MYOBR
Probab=99.75  E-value=1.2e-21  Score=136.94  Aligned_cols=142  Identities=67%  Similarity=1.065  Sum_probs=129.2  Template_Neff=1.708

Q COA1_HUMAN        3 WQKYAGSRRSMPLGARILFHGVFYAGGFAIVYYLIQKFHSRALYYKLAVEQLQSHPEAQEALGPPLNIHYLKLIDRENFV   82 (146)
Q Consensus         3 ~~~~~~~~~~~~l~~~~~~~~~~~~~~~~~~~~~v~~~~~~s~~y~~Al~~l~~~p~v~~~LG~pI~~~~~~~g~~~~~~   82 (146)
                      ++.+.+..|.+||+++..++.++..|.|..+||.. ..|+..++|+.|++++..+|++.|+||.|+..+.....+.+|..
T Consensus        40 ~~~s~~~~~~~~l~~~~~~~~~~~~g~~~~~~~~~-q~fsrasyyq~aleqlhs~pealealg~pl~~hyl~l~dkynfv  118 (182)
T UniRef100_S7NZ   40 WNESPGSRMSMPLQKVVLFGSVVAGGSCTLIYYLI-QAFSRASYYQSALEQLHSRPEALEALGPPLSVHYLHLMDRYNFV  118 (182)
Confidence            34677888899999999999889889999888876 45888999999999999999999999999999998888888888


Q COA1_HUMAN       83 DIVDAKLKIPVSGSKSEGLLYVHSSRGGPFQRWHLDEVFLELKDGQQIPVFKLSGENGDEVKK  145 (146)
Q Consensus        83 ~~g~a~l~f~V~G~kg~G~v~v~a~r~~~~~~w~~~~l~v~~~~~~~i~L~~~~~~~~~~~~~  145 (146)
                      +--.+.++|||+|+|..|.+||...|+.+...|++.++.++++||+.|.+..-+.+++++.+.
T Consensus       119 diadaklkipvsgsks~ghlyv~ssreapfkrwhlqevflelkdgqqipvfk~~~engde~k~  181 (182)
T UniRef100_S7NZ  119 DIADAQLKIPVSGSKSEGHLYVSSSRDAPFKRWHLQEVFLQLKDGQQIPVFKRSAENGDEGKV  181 (182)
Confidence            888999999999999999999999999988999999999999999999999988888887653


No 22
>UniRef100_A0A060XGW1 Uncharacterized protein n=1 Tax=Oncorhynchus mykiss TaxID=8022 RepID=A0A060XGW1_ONCMY
Probab=99.75  E-value=1.1e-21  Score=142.69  Aligned_cols=125  Identities=48%  Similarity=0.780  Sum_probs=117.3  Template_Neff=2.800

Q COA1_HUMAN       13 MPLGARILFHGVFYAGGFAIVYYLIQKFHSRALYYKLAVEQLQSHPEAQEALG-PPLNIHYLKLIDRENFVDIVDAKLKI   91 (146)
Q Consensus        13 ~~l~~~~~~~~~~~~~~~~~~~~~v~~~~~~s~~y~~Al~~l~~~p~v~~~LG-~pI~~~~~~~g~~~~~~~~g~a~l~f   91 (146)
                      .-|-.++++.+++..|+|+.+||++++.|..|++|+.|++++++||.+.|.|| .|++.+.+...++.|..+...|++++
T Consensus        52 ~~LQQmaIf~tvltGGGc~~MYyLmQK~Fars~YyqlALeqL~~~p~AmEaLGAPPLKVHNIhLTDr~NRVD~~~AQiKI  131 (209)
T UniRef100_A0A0   52 RKLQQMAIFMTVLTGGGCGTMYYLMQKNFARSQYYQLALEQLNACPVAMEALGAPPLKVHNIHLTDRSNRVDQERAQIKI  131 (209)
Confidence            34557899999999999999999999999999999999999999999999999 68999999999999999999999999


Q COA1_HUMAN       92 PVSGSKSEGLLYVHSSRGGPFQRWHLDEVFLELKDGQQIPVFKLSG  137 (146)
Q Consensus        92 ~V~G~kg~G~v~v~a~r~~~~~~w~~~~l~v~~~~~~~i~L~~~~~  137 (146)
                      ||.|+|..|.+|....|+.....|..++..+.+.+|++|+|..+..
T Consensus       132 PVsGsKtgGYLyt~S~rD~~~nrW~Lq~avL~LreGq~i~l~~~~~  177 (209)
T UniRef100_A0A0  132 PVSGSKSGGYLYTSSERDPSTNRWCLQQVVLKLREGQTIPVYHSPV  177 (209)
Confidence            9999999999999999998778899999999999999999997664


No 23
>UniRef100_A0A087QX22 TIM21-like protein, mitochondrial (Fragment) n=1 Tax=Aptenodytes forsteri TaxID=9233 RepID=A0A087QX22_APTFO
Probab=99.74  E-value=1.4e-21  Score=144.34  Aligned_cols=122  Identities=20%  Similarity=0.233  Sum_probs=104.6  Template_Neff=2.200

Q COA1_HUMAN       16 GARILFHGVFYAGGFAIVYYLIQKFH----SRALYYKLAVEQLQSHPEAQEALGPPLNIHYLKLIDR---------ENFV   82 (146)
Q Consensus        16 ~~~~~~~~~~~~~~~~~~~~~v~~~~----~~s~~y~~Al~~l~~~p~v~~~LG~pI~~~~~~~g~~---------~~~~   82 (146)
                      .++.++  +++++++++++|.|++++    +.+.+|..|+++|++||+|+.+||+||+.++..+...         +..+
T Consensus        96 tY~~Vv--lvGigvTG~lfYvIFkELFSs~SPn~IY~~AL~kcr~~peVi~~fGePIKGyGEtTRRGRRqhVSh~EY~kd  173 (256)
T UniRef100_A0A0   96 TYLIVV--LVGIGVTGGLFYVIFKELFSSSSPNKIYGDALEKCRSHPEVIGVFGEPIKGYGETTRRGRRQHVSHIEYEKD  173 (256)
Confidence            356666  889999999999999985    3468999999999999999999999999998766432         2345


Q COA1_HUMAN       83 DIVDAKLKIPVSGSK--SEGLLYVHSSRGGPFQRWHLDEVFLELKD--GQQIPVFKLSGEN  139 (146)
Q Consensus        83 ~~g~a~l~f~V~G~k--g~G~v~v~a~r~~~~~~w~~~~l~v~~~~--~~~i~L~~~~~~~  139 (146)
                      |..+++++|+|+|+.  .+||||+++..++..++|+|+++.|++++  .++|.|+|++..+
T Consensus       174 G~khmRlKFYIeGsep~~~GTVH~E~kenpe~g~~e~RYiFVevDtYPrrtIViEDNR~~d  234 (256)
T UniRef100_A0A0  174 GLKHMRLKFYIEGSEPGKQGTVHVEVKENPESGRFEFRYIFVDVDTYPRRTIVIEDNRSQD  234 (256)
Confidence            788999999999977  89999999999866799999999999996  6789999887655


No 24
>UniRef100_A0A0L8G8H2 TIM21-like protein, mitochondrial n=2 Tax=Octopus bimaculoides TaxID=37653 RepID=A0A0L8G8H2_OCTBM
Probab=99.74  E-value=1.5e-21  Score=146.92  Aligned_cols=121  Identities=17%  Similarity=0.197  Sum_probs=104.3  Template_Neff=3.150

Q COA1_HUMAN       16 GARILFHGVFYAGGFAIVYYLIQKFH----SRALYYKLAVEQLQSHPEAQEALGPPLNIHYLKLIDR---------ENFV   82 (146)
Q Consensus        16 ~~~~~~~~~~~~~~~~~~~~~v~~~~----~~s~~y~~Al~~l~~~p~v~~~LG~pI~~~~~~~g~~---------~~~~   82 (146)
                      .+.+++  ++++++++++||.+.+++    +.+.+|..|++++++||+|+++||+||+.++..++..         ...+
T Consensus       119 ~Y~~vv--v~gv~vt~~mfY~I~~ELfS~~sPn~iyt~A~Klck~~~eV~~~lGePIK~YGe~srRgrRrhVsH~ey~k~  196 (259)
T UniRef100_A0A0  119 TYTGVV--VAGVGVTGLMFYCIGSELFSKESPNSIYTNAFKLCKNHPEVQDALGEPIKAYGEETRRGRRRHVSHLEYEKD  196 (259)
Confidence            455666  888999999999999986    4478999999999999999999999999999776532         2456


Q COA1_HUMAN       83 DIVDAKLKIPVSGSKSEGLLYVHSSRGGPFQRWHLDEVFLELKD--GQQIPVFKLSGEN  139 (146)
Q Consensus        83 ~~g~a~l~f~V~G~kg~G~v~v~a~r~~~~~~w~~~~l~v~~~~--~~~i~L~~~~~~~  139 (146)
                      |.++++|+|+|+||.++|||+++..+++ +|.++|+++.+++++  .++|.|+|++..+
T Consensus       197 g~~ylRmKFYIEG~~~KaTV~lE~~q~e-ngkyeYrYl~vd~dgyP~~tiI~ednr~~~  254 (259)
T UniRef100_A0A0  197 GVNYLRMKFYIEGSYRKATVNLEMKQNE-NGKYEYRYLFVDLDGYPQQTVILEDNRSTD  254 (259)
Confidence            7899999999999999999999999987 589999999999987  6788888876544


No 25
>UniRef100_A0A034WFX5 TIM21-like protein, mitochondrial n=1 Tax=Bactrocera dorsalis TaxID=27457 RepID=A0A034WFX5_BACDO
Probab=99.72  E-value=5.8e-21  Score=139.75  Aligned_cols=124  Identities=16%  Similarity=0.192  Sum_probs=106.3  Template_Neff=2.100

Q COA1_HUMAN       14 PLGARILFHGVFYAGGFAIVYYLIQKFH----SRALYYKLAVEQLQSHPEAQEALGPPLNIHYLKLIDR---------EN   80 (146)
Q Consensus        14 ~l~~~~~~~~~~~~~~~~~~~~~v~~~~----~~s~~y~~Al~~l~~~p~v~~~LG~pI~~~~~~~g~~---------~~   80 (146)
                      +..+.++|  ++++|+++++||.+++++    +...+|.+|++++.+||+|+++||.||+.++..+...         ..
T Consensus        75 TASYtAII--laGlGVTgiMfyAIFrELFSs~SpnNIYsdAl~rV~eDpRVQDAiGaPIKG~GE~SRRGRRQhVAHs~fe  152 (239)
T UniRef100_A0A0   75 TASYTAII--LAGLGVTGIMFYAIFRELFSSESPNNIYSDALERVVEDPRVQDAIGAPIKGFGETSRRGRRQHVAHSSYE  152 (239)
Confidence            34577888  899999999999999986    3357999999999999999999999999988765322         23


Q COA1_HUMAN       81 FVDIVDAKLKIPVSGSKSEGLLYVHSSRGGPFQRWHLDEVFLELKD--GQQIPVFKLSGENG  140 (146)
Q Consensus        81 ~~~~g~a~l~f~V~G~kg~G~v~v~a~r~~~~~~w~~~~l~v~~~~--~~~i~L~~~~~~~~  140 (146)
                      .+|.-|++|+|+|+|-++++||++++.+... |+.+|+++.|+++.  ..+|.|+|++.-++
T Consensus       153 RnGvpHmRMqFYVQGlRNkaTVhLEsR~~~s-Gk~EyRYLFVQLDhYP~TTIilEDNRa~Dp  213 (239)
T UniRef100_A0A0  153 RNGVPHMRMQFYVQGLRNKATVHLESRRSSS-GKMEYRYLFVQLDHYPHTTIILEDNRAFDP  213 (239)
Confidence            4678899999999999999999999998874 89999999999985  78999999876553


No 26
>UniRef100_A0A091E743 TIM21-like protein, mitochondrial n=1 Tax=Fukomys damarensis TaxID=885580 RepID=A0A091E743_FUKDA
Probab=99.72  E-value=6e-21  Score=144.25  Aligned_cols=122  Identities=19%  Similarity=0.205  Sum_probs=104.4  Template_Neff=2.800

Q COA1_HUMAN       16 GARILFHGVFYAGGFAIVYYLIQKFH----SRALYYKLAVEQLQSHPEAQEALGPPLNIHYLKLIDR---------ENFV   82 (146)
Q Consensus        16 ~~~~~~~~~~~~~~~~~~~~~v~~~~----~~s~~y~~Al~~l~~~p~v~~~LG~pI~~~~~~~g~~---------~~~~   82 (146)
                      .+++++  ++++++++++||.|++++    +.+.+|..|++.|++||+|++.+|+||+.++..+...         +..+
T Consensus       119 TYliVV--LiGi~ITGgLfy~IFkELFsssSPnKIYgkALeKcrshpEVI~vfGEPVkGyGE~TrRGRRqHVSfiEYvkD  196 (278)
T UniRef100_A0A0  119 TYLIVV--LIGIGITGGLFYTIFKELFSSSSPNKIYGKALEKCRSHPEVISVFGEPVKGYGEMTRRGRRQHVSFIEYVKD  196 (278)
Confidence            356666  889999999999999985    4467999999999999999999999999999776432         2345


Q COA1_HUMAN       83 DIVDAKLKIPVSGSK--SEGLLYVHSSRGGPFQRWHLDEVFLELKD--GQQIPVFKLSGEN  139 (146)
Q Consensus        83 ~~g~a~l~f~V~G~k--g~G~v~v~a~r~~~~~~w~~~~l~v~~~~--~~~i~L~~~~~~~  139 (146)
                      |-.+++++|+|+|++  .+||||++...++..++++|+++.|++++  .++|.++|++..+
T Consensus       197 GlkhMRVKFYI~GSepgkqGTVHveVKEnp~sG~~efRyIFVEle~yp~rTIiieDNR~~~  257 (278)
T UniRef100_A0A0  197 GLKHMRVKFYIQGSEPGKQGTVHLEVKENPESGEYEFRYIFVELESYPRRTIIIEDNRSQD  257 (278)
Confidence            788999999999987  89999999999777799999999999997  5689999887644


No 27
>UniRef100_A0A068S3J2 Mitochondrial import inner membrane translocase subunit TIM21 n=1 Tax=Lichtheimia corymbifera JMRC:FSU:9682 TaxID=1263082 RepID=A0A068S3J2_9FUNG
Probab=99.71  E-value=8e-21  Score=139.76  Aligned_cols=122  Identities=16%  Similarity=0.198  Sum_probs=103.4  Template_Neff=2.732

Q COA1_HUMAN       15 LGARILFHGVFYAGGFAIVYYLIQKFH----SRALYYKLAVEQLQSHPEAQEALGPPLNIHYLKLIDR------------   78 (146)
Q Consensus        15 l~~~~~~~~~~~~~~~~~~~~~v~~~~----~~s~~y~~Al~~l~~~p~v~~~LG~pI~~~~~~~g~~------------   78 (146)
                      ..+++++  ..++++++++.|.|.+++    +.+.+|.+|+++++.|+++.++||+||+.++.++.+.            
T Consensus        74 svN~~vi--~~g~~LT~aivY~IgseLF~s~S~t~if~davDRiR~~~Elv~ilGePiKahGepSR~~~rRnrri~~q~V  151 (227)
T UniRef100_A0A0   74 TVNFGVI--GGGVALTGAIVYYIGSELFGSQSPTSIFSDAVDRIRAHEELVEILGEPIKAHGEPSRNRMRRNRRIHSQIV  151 (227)
Confidence            3466677  566777888888888775    3457999999999999999999999999999887632            


Q COA1_HUMAN       79 ENFVDIVDAKLKIPVSGSKSEGLLYVHSSRGGPFQRWHLDEVFLELKDG----QQIPVFKLSGEN  139 (146)
Q Consensus        79 ~~~~~~g~a~l~f~V~G~kg~G~v~v~a~r~~~~~~w~~~~l~v~~~~~----~~i~L~~~~~~~  139 (146)
                      .+..|..|..++|+|+||...|++.+++.+++ .+.|+|++|.|++++.    ++|.|.++..++
T Consensus       152 ~Dq~g~~Hl~m~fyveGp~~qGtv~~Emikd~-k~kw~yk~l~VdvPgqglpskri~l~~~~~~~  215 (227)
T UniRef100_A0A0  152 EDQQGNPHLFMRFYLEGPNNQGTVMLEMIKDE-KGKWQYKQLYVDVPGQGLPSKRIYLEDNRQEQ  215 (227)
Confidence            23347889999999999999999999999998 4899999999999975    899999887665


No 28
>UniRef100_UPI0007A6BAC4 cytochrome c oxidase assembly factor 1 homolog isoform X1 n=1 Tax=Miniopterus natalensis TaxID=291302 RepID=UPI0007A6BAC4
Probab=99.71  E-value=1.2e-20  Score=130.31  Aligned_cols=141  Identities=66%  Similarity=0.992  Sum_probs=130.1  Template_Neff=1.107

Q COA1_HUMAN        4 QKYAGSRRSMPLGARILFHGVFYAGGFAIVYYLIQKFHSRALYYKLAVEQLQSHPEAQEALGPPLNIHYLKLIDRENFVD   83 (146)
Q Consensus         4 ~~~~~~~~~~~l~~~~~~~~~~~~~~~~~~~~~v~~~~~~s~~y~~Al~~l~~~p~v~~~LG~pI~~~~~~~g~~~~~~~   83 (146)
                      +++.++.|.+||+++.++..+.+.+.|+++||++++.++..++|+.|++++..||.+.++||.|+..+.....+..|..+
T Consensus        43 qkslgskmsvplgklflftsvmasggcalvyyliqktfsrasyyqlaleqlhshpkalealgtplnihylqltdkynfvd  122 (185)
T UniRef100_UPI0   43 QKSLGSKMSVPLGKLFLFTSVMASGGCALVYYLIQKTFSRASYYQLALEQLHSHPKALEALGTPLNIHYLQLTDKYNFVD  122 (185)
Confidence            47899999999999999999999999999999999999999999999999999999999999999999888888887777


Q COA1_HUMAN       84 IVDAKLKIPVSGSKSEGLLYVHSSRGGPFQRWHLDEVFLELKDGQQIPVFKLSGENGDEVK  144 (146)
Q Consensus        84 ~g~a~l~f~V~G~kg~G~v~v~a~r~~~~~~w~~~~l~v~~~~~~~i~L~~~~~~~~~~~~  144 (146)
                      -..+++++|+.|.+..+..++...++...++|-+.++-++++||+.|.+..-+.+.+++.+
T Consensus       123 iadaq~kip~~g~~~a~~~~~~s~~~a~~~~wylqevclelkdgqqipvfklrresgdevk  183 (185)
T UniRef100_UPI0  123 IADAQVKIPSSGSKSAQHWYVSSCRQAQFNRWYLQEVCLELKDGQQIPVFKLRRESGDEVK  183 (185)
Confidence            7889999999999999999999999888899999999999999999998877777766543


No 29
>UniRef100_A0A022PFK5 Cytochrome oxidase complex assembly protein 1 n=1 Tax=Photorhabdus luminescens BA1 TaxID=1393736 RepID=A0A022PFK5_PHOLU
Probab=99.69  E-value=2.9e-20  Score=126.73  Aligned_cols=107  Identities=22%  Similarity=0.400  Sum_probs=93.1  Template_Neff=1.600

Q COA1_HUMAN       25 FYAGGFAIVYYLIQKFHSRALYYKLAVEQLQSHPEAQEALGPPLNIHYLKLIDRENFVDIVDAKLKIPVSGSKSEGLLYV  104 (146)
Q Consensus        25 ~~~~~~~~~~~~v~~~~~~s~~y~~Al~~l~~~p~v~~~LG~pI~~~~~~~g~~~~~~~~g~a~l~f~V~G~kg~G~v~v  104 (146)
                      +.-.+++++|.++...+++|++|+.|+.+++.||.|...||.||+.+||.+|+.++    ..+.+.+||+|.+..|++||
T Consensus        44 fiP~fivG~F~ivmg~mKsSEPYkKALsLAQsnp~VK~iLGQPIe~GWFvSGsis~----seA~l~IpIkGnrSggtvyV  119 (154)
T UniRef100_A0A0   44 FIPVFIVGVFTIVMGAMKSSEPYKKALSLAQSNPVVKNILGQPIEAGWFVSGSISE----SEAELEIPIKGNRSGGTVYV  119 (154)
Confidence            33344555666777788999999999999999999999999999999999986643    46889999999999999999


Q COA1_HUMAN      105 HSSRGGPFQRWHLDEVFLELKD-GQQIPVFKLSG  137 (146)
Q Consensus       105 ~a~r~~~~~~w~~~~l~v~~~~-~~~i~L~~~~~  137 (146)
                      +|.+..  +.|+|..+.|+.++ ++-|+|+..+.
T Consensus       120 dA~Kha--GhWrYK~itVqPD~gg~lIdlL~~~~  151 (154)
T UniRef100_A0A0  120 DADKHA--GHWRYKNITVQPDSGGQLIDLLAPDN  151 (154)
Confidence            999997  79999999999985 78999987654


No 30
>UniRef100_A0A066UXU3 Uncharacterized protein n=1 Tax=Vibrio fortis TaxID=212667 RepID=A0A066UXU3_9VIBR
Probab=99.69  E-value=3e-20  Score=142.72  Aligned_cols=119  Identities=22%  Similarity=0.319  Sum_probs=99.9  Template_Neff=3.300

Q COA1_HUMAN       15 LGARILFHGVFYAGGFAIVYYLIQKFHSRALYYKLAVEQLQSHPEAQEALGPPLNIHYLKLIDRENFVDIVDAKLKIPVS   94 (146)
Q Consensus        15 l~~~~~~~~~~~~~~~~~~~~~v~~~~~~s~~y~~Al~~l~~~p~v~~~LG~pI~~~~~~~g~~~~~~~~g~a~l~f~V~   94 (146)
                      ...++++  ++++.+++.++..+++.+++|++|+.+++.+++||++++.||+||+.+. +.|+.......|.++|+|+|+
T Consensus       107 iaGliv~--v~~~~l~~~~~~~v~~~lk~SeAY~ls~~~l~~n~~v~~~lG~Pi~~G~-~~GsI~~sg~~GsA~lsfsVe  183 (295)
T UniRef100_A0A0  107 IAGLIVW--VVGIGLCAIMFGSIPSSLKNSDAYKLAMSALRASPRVKAAIGDPIEDGF-VGGSINVSGNGGSAQLSFSVE  183 (295)
Confidence            3444444  4555566667777788899999999999999999999999999999776 777665555559999999999


Q COA1_HUMAN       95 GSKSEGLLYVHSSRGGPFQRWHLDEVFLELKD-GQQIPVFKLSGE  138 (146)
Q Consensus        95 G~kg~G~v~v~a~r~~~~~~w~~~~l~v~~~~-~~~i~L~~~~~~  138 (146)
                      |+|++|++|++|.|+.  +.|+++.+.|+.++ +++|+|..++..
T Consensus       184 GpkG~G~vyv~A~k~~--G~W~L~~l~v~~~~~~~~I~l~~~~~~  226 (295)
T UniRef100_A0A0  184 GPKGKGTVYVKAVKNA--GTWSLRCLVVRVDGSDEPIVLVNEDHV  226 (295)
Confidence            9999999999999998  79999999999986 778888876543


No 31
>UniRef100_A0A0M4ESW4 CG31913 n=1 Tax=Drosophila busckii TaxID=30019 RepID=A0A0M4ESW4_DROBS
Probab=99.68  E-value=3.9e-20  Score=135.10  Aligned_cols=127  Identities=24%  Similarity=0.400  Sum_probs=113.3  Template_Neff=2.200

Q COA1_HUMAN        7 AGSRRSMPLGARILFHGVFYAGGFAIVYYLIQKFHSRALYYKLAVEQLQSHPEAQEALGPPLNIHYLKLIDRENFVDIVD   86 (146)
Q Consensus         7 ~~~~~~~~l~~~~~~~~~~~~~~~~~~~~~v~~~~~~s~~y~~Al~~l~~~p~v~~~LG~pI~~~~~~~g~~~~~~~~g~   86 (146)
                      .+.++..+|+.+.++++++.+.+++.+.|.+-...+++++|+.|+..+|+|..++.+||+||+..+|+.++..|..+...
T Consensus        19 igLPS~Rtlg~iCv~GA~aSISglaYMrWrLEDrVR~teYYqlAiQtLRQH~GAVgLLGEPIkeSGF~lSN~~N~CDa~~   98 (229)
T UniRef100_A0A0   19 IGLPSRRTLGNICVCGALASISGLAYMRWRLEDRVRQTEYYQLAIQTLRQHSGAVGLLGEPIKESGFSLSNEKNRCDADK   98 (229)
Confidence            34778889999999999999988888888888888999999999999999999999999999999999998888888999


Q COA1_HUMAN       87 AKLKIPVSGSKSEGLLYVHSSRGGPFQRWHLDEVFLELKD--GQQIPVFK  134 (146)
Q Consensus        87 a~l~f~V~G~kg~G~v~v~a~r~~~~~~w~~~~l~v~~~~--~~~i~L~~  134 (146)
                      |.|.+.|.|+|.+|||+++|+.+.. ..|-+++++++.+.  ++++-|..
T Consensus        99 AQlqVsV~G~KDKGTVfFWATNn~~-kGWLIDRLELEtkQhPNtRFLLKK  147 (229)
T UniRef100_A0A0   99 AQLQVSVQGPKDKGTVFFWATNNRE-KGWLIDRLELETKQHPNTRFLLKK  147 (229)
Confidence            9999999999999999999998774 67999999999874  44554443


No 32
>UniRef100_A0A384D402 cytochrome c oxidase assembly factor 1 homolog isoform X2 n=2 Tax=Ursus TaxID=9639 RepID=A0A384D402_URSMA
Probab=99.68  E-value=4.7e-20  Score=126.49  Aligned_cols=139  Identities=58%  Similarity=0.892  Sum_probs=127.1  Template_Neff=1.319

Q COA1_HUMAN        5 KYAGSRRSMPLGARILFHGVFYAGGFAIVYYLIQKFHSRALYYKLAVEQLQSHPEAQEALGPPLNIHYLKLIDRENFVDI   84 (146)
Q Consensus         5 ~~~~~~~~~~l~~~~~~~~~~~~~~~~~~~~~v~~~~~~s~~y~~Al~~l~~~p~v~~~LG~pI~~~~~~~g~~~~~~~~   84 (146)
                      |+.++.|...|+++++-+.+++.|.|.+.||++++.|..+++|+.|++++..||++.|+||.|+..+....-++.|..+-
T Consensus        27 kspgskmpwslgkl~fs~svvaggsc~~tyyliqkaftktsyyqlaleqlhshpealealgaplnvh~lhlidranfvdi  106 (168)
T UniRef100_A0A3   27 KSPGSKMPWSLGKLVFSASVVAGGSCAVTYYLIQKAFTKTSYYQLALEQLHSHPEALEALGAPLNVHCLHLIDRANFVDI  106 (168)
Confidence            78899999999999999999999999999999999999999999999999999999999999999988888777777777


Q COA1_HUMAN       85 VDAKLKIPVSGSKSEGLLYVHSSRGGPFQRWHLDEVFLELKDGQQIPVFKLSGENGDEV  143 (146)
Q Consensus        85 g~a~l~f~V~G~kg~G~v~v~a~r~~~~~~w~~~~l~v~~~~~~~i~L~~~~~~~~~~~  143 (146)
                      -.+++++|+.|++.+|.++|...+++....|....+.+.++||+.|.|..-..+..-+.
T Consensus       107 ~naqlkip~s~~~~~~~l~v~~~~~~~~~~~~~~~vflkledgqqiplfkvsgntehev  165 (168)
T UniRef100_A0A3  107 VNAQLKIPVSGPKAEGHLHVSSSRDAPFQHMPQPEVFLKLEDGQQIPLFKVSGNTEHEV  165 (168)
Confidence            88999999999999999999999988888999999999999999999987665543333


No 33
>UniRef100_A0A673TLF4 Uncharacterized protein n=3 Tax=Suricata suricatta TaxID=37032 RepID=A0A673TLF4_SURSU
Probab=99.68  E-value=5.7e-20  Score=127.39  Aligned_cols=135  Identities=64%  Similarity=1.058  Sum_probs=123.4  Template_Neff=1.000

Q COA1_HUMAN        4 QKYAGSRRSMPLGARILFHGVFYAGGFAIVYYLIQKFHSRALYYKLAVEQLQSHPEAQEALGPPLNIHYLKLIDRENFVD   83 (146)
Q Consensus         4 ~~~~~~~~~~~l~~~~~~~~~~~~~~~~~~~~~v~~~~~~s~~y~~Al~~l~~~p~v~~~LG~pI~~~~~~~g~~~~~~~   83 (146)
                      .++.+..|..||++++++-.+++.+.|.++||+.++.++...+|+.|++++...|++.++||.|++.+.....+.-|..+
T Consensus        50 skfpgskmplplgklvflssvvasgsctliyyltqkafskasyyqlaleqlhrrpealealgpplrvhdlrltdqcnfvd  129 (192)
T UniRef100_A0A6   50 SKFPGSKMPLPLGKLVFLSSVVASGSCTLIYYLTQKAFSKASYYQLALEQLHRRPEALEALGPPLRVHDLRLTDQCNFVD  129 (192)
Confidence            37889999999999999999999999999999999999999999999999999999999999999998877776666666


Q COA1_HUMAN       84 IVDAKLKIPVSGSKSEGLLYVHSSRGGPFQRWHLDEVFLELKDGQQIPVFKLSGE  138 (146)
Q Consensus        84 ~g~a~l~f~V~G~kg~G~v~v~a~r~~~~~~w~~~~l~v~~~~~~~i~L~~~~~~  138 (146)
                      -..++++++|.|+|.+|.+||...|..+...|++.++.++++||+.|.+..+...
T Consensus       130 iadaqlkipvsgskseghlyvsssrgapfqrwhlqevflelkdgqqipvfkpsgd  184 (192)
T UniRef100_A0A6  130 IADAQLKIPVSGSKSEGHLYVSSSRGAPFQRWHLQEVFLELKDGQQIPVFKPSGD  184 (192)
Confidence            7789999999999999999999999888889999999999999999998876543


No 34
>UniRef100_A0A010RPW4 Mitochondrial import inner membrane translocase subunit TIM21 n=1 Tax=Colletotrichum fioriniae PJ7 TaxID=1445577 RepID=A0A010RPW4_9PEZI
Probab=99.66  E-value=1.3e-19  Score=142.40  Aligned_cols=119  Identities=17%  Similarity=0.157  Sum_probs=100.7  Template_Neff=3.900

Q COA1_HUMAN       17 ARILFHGVFYAGGFAIVYYLIQKFH----SRALYYKLAVEQLQSHPEAQEALGP--PLNIHYLKLIDR------------   78 (146)
Q Consensus        17 ~~~~~~~~~~~~~~~~~~~~v~~~~----~~s~~y~~Al~~l~~~p~v~~~LG~--pI~~~~~~~g~~------------   78 (146)
                      .++++  ++++++++++.|+++.+.    +.+..|+.|++++++||+++++||.  .|++++.++++.            
T Consensus       126 Nf~lV--l~G~~lTG~V~YlLytEVFsPdSkT~~FNrAV~rIk~DprC~~LLG~~~kIkAyGE~t~nkWaRNRPIASt~~  203 (328)
T UniRef100_A0A0  126 NFGLV--LAGAVLTGGVAYLLYTEVFSPDSKTAQFNRAVDRIKKDPRCIELLGDGKKIKAYGEPTWNKWARNRPIASTIE  203 (328)
Confidence            44555  566667777777777764    5678999999999999999999995  688888776653            


Q COA1_HUMAN       79 ENFVDIVDAKLKIPVSGSKSEGLLYVHSSRGGPFQRWHLDEVFLELKDGQQIPVFKLSG  137 (146)
Q Consensus        79 ~~~~~~g~a~l~f~V~G~kg~G~v~v~a~r~~~~~~w~~~~l~v~~~~~~~i~L~~~~~  137 (146)
                      .+..|.+|..|+|+|+||+++|+|++++.|.+..++|+|.+|.|++++.++|+|++++.
T Consensus       204 ~D~~G~EHL~MhF~VEGp~~~GvV~lHmik~~~~~e~EY~yLaLDV~Gh~RIYLEn~~~  262 (328)
T UniRef100_A0A0  204 KDRDGNEHLRMHFHVEGPLNKGVVNLHMIKRPGESEFEYKYLALDVKGHQRIYLENADA  262 (328)
Confidence            23457899999999999999999999999998778999999999999999999998754


No 35
>UniRef100_A0A5G2R7X8 Uncharacterized protein n=1 Tax=Sus scrofa TaxID=9823 RepID=A0A5G2R7X8_PIG
Probab=99.66  E-value=1.5e-19  Score=125.81  Aligned_cols=129  Identities=62%  Similarity=1.042  Sum_probs=119.0  Template_Neff=1.000

Q COA1_HUMAN       11 RSMPLGARILFHGVFYAGGFAIVYYLIQKFHSRALYYKLAVEQLQSHPEAQEALGPPLNIHYLKLIDRENFVDIVDAKLK   90 (146)
Q Consensus        11 ~~~~l~~~~~~~~~~~~~~~~~~~~~v~~~~~~s~~y~~Al~~l~~~p~v~~~LG~pI~~~~~~~g~~~~~~~~g~a~l~   90 (146)
                      |.+||++++++-.+...+.|.++||++++.++...+|+.|++.+..|.++.++||.|+..+.....+.+|..+-..++++
T Consensus         1 msvplgklvffssvatsgtctllyfliqkmfsrasyyqlalehlhshaealealgtplsvhylqltdkynfediadaqlr   80 (197)
T UniRef100_A0A5    1 MSVPLGKLVFFSSVATSGTCTLLYFLIQKMFSRASYYQLALEHLHSHAEALEALGTPLSVHYLQLTDKYNFEDIADAQLR   80 (197)
Confidence            56899999999999999999999999999999999999999999999999999999999999888888777777889999


Q COA1_HUMAN       91 IPVSGSKSEGLLYVHSSRGGPFQRWHLDEVFLELKDGQQIPVFKLSGEN  139 (146)
Q Consensus        91 f~V~G~kg~G~v~v~a~r~~~~~~w~~~~l~v~~~~~~~i~L~~~~~~~  139 (146)
                      ++|.|||.+|.+||...|.++...|.++++.+++.||.+|.+..+..+.
T Consensus        81 ipvsgpkseghlyvsssregpfrrwnlqevflelrdghripvfkpsgeg  129 (197)
T UniRef100_A0A5   81 IPVSGPKSEGHLYVSSSREGPFRRWNLQEVFLELRDGHRIPVFKPSGEG  129 (197)
Confidence            9999999999999999999888899999999999999999998765443


No 36
>UniRef100_K1ZP17 Uncharacterized protein n=1 Tax=uncultured bacterium TaxID=77133 RepID=K1ZP17_9BACT
Probab=99.63  E-value=3.9e-19  Score=124.41  Aligned_cols=102  Identities=22%  Similarity=0.418  Sum_probs=89.8  Template_Neff=1.000

Q COA1_HUMAN       30 FAIVYYLIQKFHSRALYYKLAVEQLQSHPEAQEALGPPLNIHYLKLIDRENFVDIVDAKLKIPVSGSKSEGLLYVHSSRG  109 (146)
Q Consensus        30 ~~~~~~~v~~~~~~s~~y~~Al~~l~~~p~v~~~LG~pI~~~~~~~g~~~~~~~~g~a~l~f~V~G~kg~G~v~v~a~r~  109 (146)
                      +..+...++..+++|++|+.|+++++.+..+.+.||+||+.+|+.+++.+.+...|.+.+.+|+.||+|.|++++.+.+.
T Consensus        99 vvmilvivfgfmkssdvyktaldraqhstgvievlgepiesgwfvsgsintsgstgnasleipitgpngagtihvqaqks  178 (204)
T UniRef100_K1ZP   99 VVMILVIVFGFMKSSDVYKTALDRAQHSTGVIEVLGEPIESGWFVSGSINTSGSTGNASLEIPITGPNGAGTIHVQAQKS  178 (204)
Confidence            33344455666799999999999999999999999999999999999877777788999999999999999999999998


Q COA1_HUMAN      110 GPFQRWHLDEVFLELKD-GQQIPVF  133 (146)
Q Consensus       110 ~~~~~w~~~~l~v~~~~-~~~i~L~  133 (146)
                      .  ++|++..+.++++| |-+|+|.
T Consensus       179 q--gkwqfsslvveikdkgltinln  201 (204)
T UniRef100_K1ZP  179 Q--GKWQFSSLVVEIKDKGLTINLN  201 (204)
Confidence            7  79999999999987 6677764


No 37
>UniRef100_UPI000788FB3E cytochrome c oxidase assembly factor 1 homolog n=1 Tax=Rousettus aegyptiacus TaxID=9407 RepID=UPI000788FB3E
Probab=99.62  E-value=5.9e-19  Score=125.45  Aligned_cols=143  Identities=67%  Similarity=1.065  Sum_probs=131.3  Template_Neff=1.000

Q COA1_HUMAN        2 MWQKYAGSRRSMPLGARILFHGVFYAGGFAIVYYLIQKFHSRALYYKLAVEQLQSHPEAQEALGPPLNIHYLKLIDRENF   81 (146)
Q Consensus         2 ~~~~~~~~~~~~~l~~~~~~~~~~~~~~~~~~~~~v~~~~~~s~~y~~Al~~l~~~p~v~~~LG~pI~~~~~~~g~~~~~   81 (146)
                      .|+++.+++..|||-+++++..+.+.+.|+++||++++.++...+|+.|++++...|++-++||.|+..+....++....
T Consensus        51 kwqkfpgsrkpmpleklalftsvmasggcalvyyliqknfsrasyyqlaleqlhscpeapealgtplnihylqlsdkyhf  130 (229)
T UniRef100_UPI0   51 KWQKFPGSRKPMPLEKLALFTSVMASGGCALVYYLIQKNFSRASYYQLALEQLHSCPEAPEALGTPLNIHYLQLSDKYHF  130 (229)
Confidence            47899999999999999999999999999999999999999999999999999999999999999999988888777655


Q COA1_HUMAN       82 VDIVDAKLKIPVSGSKSEGLLYVHSSRGGPFQRWHLDEVFLELKDGQQIPVFKLSGENGDEVK  144 (146)
Q Consensus        82 ~~~g~a~l~f~V~G~kg~G~v~v~a~r~~~~~~w~~~~l~v~~~~~~~i~L~~~~~~~~~~~~  144 (146)
                      .+-..++++++|.-+|.+|.++|...|+.--..|.+.-+.+++++|+.|.|.....+++.+.+
T Consensus       131 vdiadvqlkipvsrsksegylyvsssrdalfkrwhlqgvflelkngqqiplfehsgengnevk  193 (229)
T UniRef100_UPI0  131 VDIADVQLKIPVSRSKSEGYLYVSSSRDALFKRWHLQGVFLELKNGQQIPLFEHSGENGNEVK  193 (229)
Confidence            666788999999999999999999999987789999999999999999999988877776554


No 38
>UniRef100_A0A150V0M7 Mitochondrial import inner membrane translocase subunit TIM21 (Fragment) n=1 Tax=Acidomyces richmondensis BFW TaxID=766039 RepID=A0A150V0M7_9PEZI
Probab=99.62  E-value=5.7e-19  Score=126.25  Aligned_cols=110  Identities=17%  Similarity=0.224  Sum_probs=90.7  Template_Neff=2.781

Q COA1_HUMAN       30 FAIVYYLIQKFHSRALYYKLAVEQLQSHPEAQEALGPP--LNIHYLKLIDR------------ENFVDIVDAKLKIPVSG   95 (146)
Q Consensus        30 ~~~~~~~v~~~~~~s~~y~~Al~~l~~~p~v~~~LG~p--I~~~~~~~g~~------------~~~~~~g~a~l~f~V~G   95 (146)
                      +.++|.-|++.-+.+..|+.|.+++++||+++++||++  |.+++.++.+.            .+..|.+|+.|+|+|+|
T Consensus        41 ~~~Ly~dVfSpdSKTa~FnravdrIk~dprC~~LLG~~k~I~A~GE~twnkw~RnR~Iast~~~d~~G~eHl~m~F~VeG  120 (179)
T UniRef100_A0A1   41 AYVLYSDVFSPDSKTAHFNRAVDRIKSDPRCIELLGDSKEIAAFGEESWSRWARNRPIASTIETDSWGTEHLRMRFYVEG  120 (179)
Confidence            33344445555577899999999999999999999974  77777555442            12337889999999999


Q COA1_HUMAN       96 SKSEGLLYVHSSRGGPFQRWHLDEVFLELKDGQQIPVFKLSGEN  139 (146)
Q Consensus        96 ~kg~G~v~v~a~r~~~~~~w~~~~l~v~~~~~~~i~L~~~~~~~  139 (146)
                      |.++|+|++.+.|.++.++|+|+.+.|+++++++|+|+..+...
T Consensus       121 pln~G~V~vh~ik~p~~~~fEy~~L~lDvkGh~Ri~Le~a~~~~  164 (179)
T UniRef100_A0A1  121 PLNQGVVHVHMIKRPSEGEFEYKYLALDVKGHQRIYLENADKGK  164 (179)
Confidence            99999999999999988999999999999999999999876544


No 39
>UniRef100_UPI00064A671F cytochrome c oxidase assembly factor 1 homolog n=1 Tax=Sorex araneus TaxID=42254 RepID=UPI00064A671F
Probab=99.62  E-value=8.1e-19  Score=127.26  Aligned_cols=130  Identities=65%  Similarity=1.066  Sum_probs=118.5  Template_Neff=1.000

Q COA1_HUMAN       11 RSMPLGARILFHGVFYAGGFAIVYYLIQKFHSRALYYKLAVEQLQSHPEAQEALGPPLNIHYLKLIDRENFVDIVDAKLK   90 (146)
Q Consensus        11 ~~~~l~~~~~~~~~~~~~~~~~~~~~v~~~~~~s~~y~~Al~~l~~~p~v~~~LG~pI~~~~~~~g~~~~~~~~g~a~l~   90 (146)
                      |...|+++.++..++..+.|.++||++++.++...+|+.|++++.+||.+.++||.|+..+....-+..+..+-..++++
T Consensus         1 msirlgklilftsvvstgtctvmyyliqksfsrasyyrlaleqlnnnpgalealgtplnvhylqlidkynfvditnaqlk   80 (268)
T UniRef100_UPI0    1 MSIRLGKLILFTSVVSTGTCTVMYYLIQKSFSRASYYRLALEQLNNNPGALEALGTPLNVHYLQLIDKYNFVDITNAQLK   80 (268)
Confidence            34568899999999999999999999999999999999999999999999999999999998877777777777889999


Q COA1_HUMAN       91 IPVSGSKSEGLLYVHSSRGGPFQRWHLDEVFLELKDGQQIPVFKLSGENG  140 (146)
Q Consensus        91 f~V~G~kg~G~v~v~a~r~~~~~~w~~~~l~v~~~~~~~i~L~~~~~~~~  140 (146)
                      ++|.|+|.+|.|||..+|+.+...|++.++.++++||+.|.+..-..+++
T Consensus        81 ipvsgskteghvyvsstrdapfqrwhlqevflqlkdgqqipifklneeng  130 (268)
T UniRef100_UPI0   81 IPVSGSKTEGHVYVSSTRDAPFQRWHLQEVFLQLKDGQQIPIFKLNEENG  130 (268)
Confidence            99999999999999999999889999999999999999998876655553


No 40
>UniRef100_A0A0Q5H3W7 Uncharacterized protein n=1 Tax=Xanthomonas sp. Leaf131 TaxID=1736270 RepID=A0A0Q5H3W7_9XANT
Probab=99.61  E-value=1.2e-18  Score=120.55  Aligned_cols=126  Identities=17%  Similarity=0.277  Sum_probs=109.7  Template_Neff=1.600

Q COA1_HUMAN        9 SRRSMPLGARILFHGVFYAGGFAIVYYLIQKFHSRALYYKLAVEQLQSHPEAQEALGPPLNIHYLKLIDRENFVDIVDAK   88 (146)
Q Consensus         9 ~~~~~~l~~~~~~~~~~~~~~~~~~~~~v~~~~~~s~~y~~Al~~l~~~p~v~~~LG~pI~~~~~~~g~~~~~~~~g~a~   88 (146)
                      ..|.+|=..++++  ++...+++++.|.+....++|++|+.|+..++.|.+|.+.||.||+..+.+.|+.......|++.
T Consensus        33 WKW~VPGIGvaLf--vlLAL~iG~l~~Vitaa~KSSDVYrdAL~IAkaD~~V~q~LGtPi~eaflp~GSi~Y~G~~Geah  110 (166)
T UniRef100_A0A0   33 WKWIVPGIGVALF--LLLALVIGALVYVITAAVKSSDVYRDALHIARADTRVVQALGTPIDEAFLPDGSISYVGPLGEAH  110 (166)
Confidence            4455666666766  55566678888999889999999999999999999999999999999998888877777789999


Q COA1_HUMAN       89 LKIPVSGSKSEGLLYVHSSRGGPFQRWHLDEVFLELKDGQQIPVFKLSGE  138 (146)
Q Consensus        89 l~f~V~G~kg~G~v~v~a~r~~~~~~w~~~~l~v~~~~~~~i~L~~~~~~  138 (146)
                      |++-+.||+|+|.|.|.|.|..  +.|+|+.+.+--.++..|+|.+...+
T Consensus       111 FSVgLHGPrG~G~vQVDAtRrh--GrW~YqTLTFA~~~~~~I~l~p~~~~  158 (166)
T UniRef100_A0A0  111 FSVGLHGPRGQGSVQVDATRRH--GRWTYQTLTFASPQGDPISLLPAAQA  158 (166)
Confidence            9999999999999999999997  79999999988778899999876543


No 41
>UniRef100_A0A480TTA0 Cytochrome c oxidase assembly factor 1 homolog isoform X1 (Fragment) n=1 Tax=Sus scrofa TaxID=9823 RepID=A0A480TTA0_PIG
Probab=99.60  E-value=1.3e-18  Score=131.98  Aligned_cols=135  Identities=61%  Similarity=1.028  Sum_probs=125.2  Template_Neff=1.171

Q COA1_HUMAN        5 KYAGSRRSMPLGARILFHGVFYAGGFAIVYYLIQKFHSRALYYKLAVEQLQSHPEAQEALGPPLNIHYLKLIDRENFVDI   84 (146)
Q Consensus         5 ~~~~~~~~~~l~~~~~~~~~~~~~~~~~~~~~v~~~~~~s~~y~~Al~~l~~~p~v~~~LG~pI~~~~~~~g~~~~~~~~   84 (146)
                      .+.++.|.+||++++++-.++..+.|.++||++++.|+...+|+.|++.+..|.++.|+||.|+..++....+.+|..+-
T Consensus       206 qspgsrmsvplgklvffssvatsgtctllyfliqkmfsrasyyqlalehlhshaealealgtplsvhylqltdkynfedi  285 (380)
T UniRef100_A0A4  206 QSPGSRMSVPLGKLVFFSSVATSGTCTLLYFLIQKMFSRASYYQLALEHLHSHAEALEALGTPLSVHYLQLTDKYNFEDI  285 (380)
Confidence            46789999999999999999999999999999999999999999999999999999999999999999888888887777


Q COA1_HUMAN       85 VDAKLKIPVSGSKSEGLLYVHSSRGGPFQRWHLDEVFLELKDGQQIPVFKLSGEN  139 (146)
Q Consensus        85 g~a~l~f~V~G~kg~G~v~v~a~r~~~~~~w~~~~l~v~~~~~~~i~L~~~~~~~  139 (146)
                      ..++++|+|.|||.+|.+||...|+.....|.++++.+++.+|.+|.+..+..+.
T Consensus       286 adaql~ipvsgpkseghlyvsssregpfrr~nlqevflelr~g~ripvf~~~g~g  340 (380)
T UniRef100_A0A4  286 ADAQLRIPVSGPKSEGHLYVSSSREGPFRRWNLQEVFLELRDGHRIPVFKPSGEG  340 (380)
Confidence            8899999999999999999999999888899999999999999999888765443


No 42
>UniRef100_A0A0C4DYR2 Mitochondrial import inner membrane translocase subunit TIM21 n=1 Tax=Magnaporthiopsis poae (strain ATCC 64411 / 73-15) TaxID=644358 RepID=A0A0C4DYR2_MAGP6
Probab=99.59  E-value=2.3e-18  Score=127.06  Aligned_cols=115  Identities=17%  Similarity=0.216  Sum_probs=91.6  Template_Neff=2.200

Q COA1_HUMAN       24 VFYAGGFAIVYYLIQKF----HSRALYYKLAVEQLQSHPEAQEALGP--PLNIHYLKLIDR------------ENFVDIV   85 (146)
Q Consensus        24 ~~~~~~~~~~~~~v~~~----~~~s~~y~~Al~~l~~~p~v~~~LG~--pI~~~~~~~g~~------------~~~~~~g   85 (146)
                      ++++.+.+++-|+++.+    -+.+..|+.|++++++||++.|+||+  .|+.++..+.+.            .+..+.+
T Consensus        92 ~~G~~LTggV~Y~LyseVFSpdSkt~~fNRAVDRIr~DpRciELLGeGkkI~A~GEeT~NkWrraRPIASt~~~D~qGne  171 (242)
T UniRef100_A0A0   92 IVGLVLTGGVGYFLYSEVFSPDSKTAYFNRAVDRIRADPRCIELLGDGKKIEAFGEETWNKWRRARPIASTVTKDAQGNE  171 (242)
Confidence            34444444444444443    46678999999999999999999996  677776544432            2344789


Q COA1_HUMAN       86 DAKLKIPVSGSKSEGLLYVHSSRGGPFQRWHLDEVFLELKDGQQIPVFKLSGE  138 (146)
Q Consensus        86 ~a~l~f~V~G~kg~G~v~v~a~r~~~~~~w~~~~l~v~~~~~~~i~L~~~~~~  138 (146)
                      |+.+.|.|+||||.|++.++..|..+..+|+|+++.|++++.++|+|+..+..
T Consensus       172 Hm~i~F~v~GPkg~G~a~~Hlvk~~gq~~~eYkYFfvDV~G~qRIyLEna~a~  224 (242)
T UniRef100_A0A0  172 HMMIHFNVQGPKGTGRANIHLIKRVGQSEYEYKYFFVDVKGHQRIYLENADAA  224 (242)
Confidence            99999999999999999999999988889999999999999999999976543


No 43
>UniRef100_A0A060W0Y5 TIM21-like protein, mitochondrial n=1 Tax=Oncorhynchus mykiss TaxID=8022 RepID=A0A060W0Y5_ONCMY
Probab=99.59  E-value=2.4e-18  Score=130.96  Aligned_cols=121  Identities=18%  Similarity=0.183  Sum_probs=102.7  Template_Neff=2.300

Q COA1_HUMAN       17 ARILFHGVFYAGGFAIVYYLIQKFH----SRALYYKLAVEQLQSHPEAQEALGPPLNIHYLKLIDR---------ENFVD   83 (146)
Q Consensus        17 ~~~~~~~~~~~~~~~~~~~~v~~~~----~~s~~y~~Al~~l~~~p~v~~~LG~pI~~~~~~~g~~---------~~~~~   83 (146)
                      +|.++  ++++|++|+++|.+++++    +.|.+|-+|++.++.||+|+-++|+||+.++..+...         +-.+|
T Consensus       122 YLIVV--LIGlGVTGGLlYVVFqELFSSSSPnKIYGkAfeKcRsHPEVIGaFGEPIK~YGETTRRGRRQqVSH~EY~KDG  199 (305)
T UniRef100_A0A0  122 YLIVV--LIGLGVTGGLLYVVFQELFSSSSPNKIYGKAFEKCRSHPEVIGAFGEPIKCYGETTRRGRRQQVSHVEYMKDG  199 (305)
Confidence            45555  789999999999999985    2357999999999999999999999999999876432         23457


Q COA1_HUMAN       84 IVDAKLKIPVSGSKS--EGLLYVHSSRGGPFQRWHLDEVFLELKD--GQQIPVFKLSGEN  139 (146)
Q Consensus        84 ~g~a~l~f~V~G~kg--~G~v~v~a~r~~~~~~w~~~~l~v~~~~--~~~i~L~~~~~~~  139 (146)
                      -++++|+|+|+|+..  +||||.+...++..++++++++.|+++.  .++|.++|++...
T Consensus       200 LKhMRLKFYIEGSEPGlkGTVHsEsKENpEtGKyEfRYIFVdvDTYPRRTIvvEDNR~~~  259 (305)
T UniRef100_A0A0  200 LKHMRLKFYIEGSEPGLKGTVHSESKENPETGKYEFRYIFVDVDTYPRRTIVIEDNRYIM  259 (305)
Confidence            789999999999984  7999999999988899999999999986  6688888887654


No 44
>UniRef100_A0A508B2Z3 Uncharacterized protein n=2 Tax=Lysobacter maris TaxID=1605891 RepID=A0A508B2Z3_9GAMM
Probab=99.58  E-value=3.7e-18  Score=121.95  Aligned_cols=123  Identities=21%  Similarity=0.341  Sum_probs=102.4  Template_Neff=1.000

Q COA1_HUMAN        9 SRRSMPLGARILFHGVFYAGGFAIVYYLIQKFHSRALYYKLAVEQLQSHPEAQEALGPPLNIHYLKLIDRENFVDIVDAK   88 (146)
Q Consensus         9 ~~~~~~l~~~~~~~~~~~~~~~~~~~~~v~~~~~~s~~y~~Al~~l~~~p~v~~~LG~pI~~~~~~~g~~~~~~~~g~a~   88 (146)
                      ..|.+|+..+.+++ +... .+..++.++...+.+|++|+.|+...+.+.++..+||+||+.+++++++.+.+++.+.++
T Consensus        87 wkwavpviglsllg-lmaa-aifgllslvsgmmrssepyrhalaearasaevvaalgepieagfmpsgnininndagead  164 (235)
T UniRef100_A0A5   87 WKWAVPVIGLSLLG-LMAA-AIFGLLSLVSGMMRSSEPYRHALAEARASAEVVAALGEPIEAGFMPSGNININNDAGEAD  164 (235)
Confidence            45667777766664 2222 233344556667899999999999999999999999999999999999887777889999


Q COA1_HUMAN       89 LKIPVSGSKSEGLLYVHSSRGGPFQRWHLDEVFLELKDGQQIPVFKLS  136 (146)
Q Consensus        89 l~f~V~G~kg~G~v~v~a~r~~~~~~w~~~~l~v~~~~~~~i~L~~~~  136 (146)
                      +++-|+||.++++|||+++|..  ..|.|+.+.+-++| +.|+|+.+.
T Consensus       165 lsigvegpdgeatvyveatrkr--krwsyqtlvvalpd-reidllana  209 (235)
T UniRef100_A0A5  165 LSIGVEGPDGEATVYVEATRKR--KRWSYQTLVVALPD-REIDLLANA  209 (235)
Confidence            9999999999999999999987  69999999999987 568887653


No 45
>UniRef100_A0A026VS29 Uncharacterized protein n=1 Tax=Ooceraea biroi TaxID=2015173 RepID=A0A026VS29_OOCBI
Probab=99.57  E-value=3.8e-18  Score=121.96  Aligned_cols=129  Identities=19%  Similarity=0.195  Sum_probs=110.6  Template_Neff=2.700

Q COA1_HUMAN        7 AGSRRSMPLGARILFHGVFYAGGFAIVYYLIQKFHSRALYYKLAVEQLQSHPEAQEALGPPLNIHYLKLIDRENFVDIVD   86 (146)
Q Consensus         7 ~~~~~~~~l~~~~~~~~~~~~~~~~~~~~~v~~~~~~s~~y~~Al~~l~~~p~v~~~LG~pI~~~~~~~g~~~~~~~~g~   86 (146)
                      +.|++..+|.+++.++|++.++...+++|.++..++.|..|++|++.+++|..+...||+||+.+.+..++...  ....
T Consensus        33 ~~MiS~qtL~KIA~lGGf~ta~tGY~f~y~iQ~~IRkS~tYKdA~~~l~nHkKAV~yLGEPIk~GRIty~~~~~--~~n~  110 (178)
T UniRef100_A0A0   33 MKMISNQTLMKIASLGGFITAGTGYAFHYRIQNRIRKSETYKDAMNILYNHKKAVPYLGEPIKEGRITYGDGHT--TDNY  110 (178)
Confidence            45777799999999999888888888899999999999999999999999999999999999988776664432  2346


Q COA1_HUMAN       87 AKLKIPVSGSKSEGLLYVHSSRGGP-FQRWHLDEVFLELKD--GQQIPVFKLSG  137 (146)
Q Consensus        87 a~l~f~V~G~kg~G~v~v~a~r~~~-~~~w~~~~l~v~~~~--~~~i~L~~~~~  137 (146)
                      -++++|++|++.+|.+++++..+.+ +.+|++.++++++++  |+++.+.+...
T Consensus       111 kwf~VpLkGsnTKG~LyyEv~l~~~lenK~eisKiEI~fdNiPgKtFVI~d~~~  164 (178)
T UniRef100_A0A0  111 KWFKVPLKGSNTKGKLYYEVTLNPKLENKPEISKIEIKFDNIPGKTFVIRDCEI  164 (178)
Confidence            7899999999999999999988663 478999999999987  77777766543


No 46
>UniRef100_A0A371JXH3 Uncharacterized protein n=2 Tax=Lysobacter sp. zong2l5 TaxID=2293254 RepID=A0A371JXH3_9GAMM
Probab=99.56  E-value=6.1e-18  Score=120.62  Aligned_cols=115  Identities=24%  Similarity=0.360  Sum_probs=100.1  Template_Neff=1.000

Q COA1_HUMAN       24 VFYAGGFAIVYYLIQKFHSRALYYKLAVEQLQSHPEAQEALGPPLNIHYLKLIDRENFVDIVDAKLKIPVSGSKSEGLLY  103 (146)
Q Consensus        24 ~~~~~~~~~~~~~v~~~~~~s~~y~~Al~~l~~~p~v~~~LG~pI~~~~~~~g~~~~~~~~g~a~l~f~V~G~kg~G~v~  103 (146)
                      .+.++++..+|.++...+++.+.|-+|+.+-+.|.+...+||.||+..|+..++.......+.+.+++++.|||+.|++|
T Consensus        90 altvgfvygifslvvgqmkshpayiealartrgnaqavaalglpieepwmvmgsvaggakrgsahlqipltgpkgagtvy  169 (231)
T UniRef100_A0A3   90 ALTVGFVYGIFSLVVGQMKSHPAYIEALARTRGNAQAVAALGLPIEEPWMVMGSVAGGAKRGSAHLQIPLTGPKGAGTVY  169 (231)
Confidence            55666666677677777899999999999999999999999999999998887665555678999999999999999999


Q COA1_HUMAN      104 VHSSRGGPFQRWHLDEVFLELKDGQQIPVFKLSGEN  139 (146)
Q Consensus       104 v~a~r~~~~~~w~~~~l~v~~~~~~~i~L~~~~~~~  139 (146)
                      +.++|+.+ .+|.|.++.++++||+.|.|+.+..+.
T Consensus       170 vdatresg-adwvyhrmdlrlkdgreivlikpapet  204 (231)
T UniRef100_A0A3  170 VDATRESG-ADWVYHRMDLRLKDGREIVLIKPAPET  204 (231)
Confidence            99999984 799999999999999999998765443


No 47
>UniRef100_A0A1C3EQ32 Uncharacterized protein n=1 Tax=Enterovibrio pacificus TaxID=1080227 RepID=A0A1C3EQ32_9GAMM
Probab=99.55  E-value=8e-18  Score=123.66  Aligned_cols=118  Identities=18%  Similarity=0.194  Sum_probs=98.3  Template_Neff=3.106

Q COA1_HUMAN       14 PLGARILFHGVFYAGGFAIVYYLIQKFHSRALYYKLAVEQLQSHPEAQEALGPPLNIHYLKLIDRENFVDIVDAKLKIPV   93 (146)
Q Consensus        14 ~l~~~~~~~~~~~~~~~~~~~~~v~~~~~~s~~y~~Al~~l~~~p~v~~~LG~pI~~~~~~~g~~~~~~~~g~a~l~f~V   93 (146)
                      ..+.|+++  ++.+.+++++.+.+..++.+|+.|+.|+.++.+||.+++.||.|++.+ ++.|+.......|.++|+|.|
T Consensus        84 s~~~L~~~--~a~v~~~~~~~~~~~~~~~~s~~~~lal~~~e~s~~~~~~iG~P~~~~-~~~G~~~~~~~~g~Ae~~f~v  160 (206)
T UniRef100_A0A1   84 SWWALIYI--GALVLFSIVFTNFLTHEFENSPSYELALARLEKSESFKANIGKPYTYS-LPHGKFGGTESEGFAEMEFSV  160 (206)
Confidence            34455555  444555567778888899999999999999999999999999999975 455544444457899999999


Q COA1_HUMAN       94 SGSKSEGLLYVHSSRGGPFQRWHLDEVFLELKD-GQQIPVFKLS  136 (146)
Q Consensus        94 ~G~kg~G~v~v~a~r~~~~~~w~~~~l~v~~~~-~~~i~L~~~~  136 (146)
                      .|+|++|+|+++|.+..  +.|++++++++.++ +++++|.+.+
T Consensus       161 ~G~kg~G~v~~~As~~~--~~W~l~~l~i~~~~t~~~~~l~p~~  202 (206)
T UniRef100_A0A1  161 EGFKGEGVVFFKASHIN--QNWKLDCLEIQYTDTQETEDLIPCD  202 (206)
Confidence            99999999999999998  79999999999987 7899888754


No 48
>UniRef100_A0A0E9NBX2 Mitochondrial import inner membrane translocase subunit TIM21 n=1 Tax=Saitoella complicata (strain BCRC 22490 / CBS 7301 / JCM 7358 / NBRC 10748 / NRRL Y-17804) TaxID=698492 RepID=A0A0E9NBX2_SAICN
Probab=99.54  E-value=1.1e-17  Score=126.86  Aligned_cols=124  Identities=16%  Similarity=0.249  Sum_probs=104.4  Template_Neff=2.742

Q COA1_HUMAN       13 MPLGARILFHGVFYAGGFAIVYYLIQKFH----SRALYYKLAVEQLQSHPEAQEALGPPLNIHYLKLIDRE---------   79 (146)
Q Consensus        13 ~~l~~~~~~~~~~~~~~~~~~~~~v~~~~----~~s~~y~~Al~~l~~~p~v~~~LG~pI~~~~~~~g~~~---------   79 (146)
                      ....++++|  ++++++++.++|++..+.    +.+.+|+.|++++++||+|..++|++|..++...+++.         
T Consensus       102 ~~~~~~~vi--~~G~~lf~ti~~~l~~~vf~~~s~t~~f~~a~d~ir~~~~v~~lvG~~i~~~Ge~~~sr~rrnr~i~~~  179 (275)
T UniRef100_A0A0  102 KTTSNTGVI--VFGAVLFGTVMYFLTSEVFGPTSETRIFNKAFDRIREDPEVKDLVGDDISAHGEHTGSRWRRNRPIATT  179 (275)
Confidence            445677777  788888888888877764    56899999999999999999999999999998776541         


Q COA1_HUMAN       80 ---NFVDIVDAKLKIPVSGSKSEGLLYVHSSRGGPFQRWHLDEVFLELKD-GQQIPVFKLSGEN  139 (146)
Q Consensus        80 ---~~~~~g~a~l~f~V~G~kg~G~v~v~a~r~~~~~~w~~~~l~v~~~~-~~~i~L~~~~~~~  139 (146)
                         +..+..++.++|+|+|+++.|+|++.+.++.. +.|+|++|.|++++ .++|.|.+++...
T Consensus       180 ~t~~~~~~~~m~mrfyv~G~~~~Gtv~~~m~~d~e-~~~~ykyl~vd~p~~~~r~~~~~~r~k~  242 (275)
T UniRef100_A0A0  180 ITADKAGRDHMYMRFYVEGELSQGTVNLNMVEDPE-TNWEYKYLFVDVPGPSRRIYLIDNRPKQ  242 (275)
Confidence               22366899999999999999999999999986 45999999999998 7899999886544


No 49
>UniRef100_A0A077ZFZ9 TIM21-like protein, mitochondrial n=1 Tax=Trichuris trichiura TaxID=36087 RepID=A0A077ZFZ9_TRITR
Probab=99.54  E-value=1.2e-17  Score=125.25  Aligned_cols=122  Identities=20%  Similarity=0.181  Sum_probs=104.8  Template_Neff=2.138

Q COA1_HUMAN       15 LGARILFHGVFYAGGFAIVYYLIQKFH----SRALYYKLAVEQLQSHPEAQEALGPPLNIHYLKLIDR---------ENF   81 (146)
Q Consensus        15 l~~~~~~~~~~~~~~~~~~~~~v~~~~----~~s~~y~~Al~~l~~~p~v~~~LG~pI~~~~~~~g~~---------~~~   81 (146)
                      +.++++|  ++|+++.++++|.+.+++    +.+.+|..|++++.+|+++.++||.||+.++..++..         ...
T Consensus       119 ~tyl~~i--~~~~~~tg~~~ytv~~elfss~~pn~i~~k~lkl~~ane~v~~~lglpik~~ge~tr~gr~~hv~h~e~e~  196 (273)
T UniRef100_A0A0  119 LTYLGII--VVGVGVTGFIFYTVGKELFSSNSPNAIHSKALKLLKANEEVVAILGLPIKGKGEMTRRGRRRHVRHFEYER  196 (273)
Confidence            4467777  888899999999998885    3468999999999999999999999999988766432         234


Q COA1_HUMAN       82 VDIVDAKLKIPVSGSKSEGLLYVHSSRGGPFQRWHLDEVFLELKD--GQQIPVFKLSGEN  139 (146)
Q Consensus        82 ~~~g~a~l~f~V~G~kg~G~v~v~a~r~~~~~~w~~~~l~v~~~~--~~~i~L~~~~~~~  139 (146)
                      ++..++++.|+|.|++.+|++.++..+++. |+++|+++.++.+|  .++|.|.|++++-
T Consensus       197 ~~~~~mrm~fhv~gs~kkgtv~~el~k~~~-gky~yry~~~~~~~yp~~tivl~d~r~~~  255 (273)
T UniRef100_A0A0  197 DGVQFMRMKFHVSGSRKKGTVQLELEKNEA-GKYQYRYVFVESDGYPPQTIVLEDNRNEF  255 (273)
Confidence            578899999999999999999999999884 89999999999998  6799999887543


No 50
>UniRef100_A0A197K0I9 Mitochondrial import inner membrane translocase subunit TIM21 n=1 Tax=Mortierella elongata AG-77 TaxID=1314771 RepID=A0A197K0I9_9FUNG
Probab=99.52  E-value=2.3e-17  Score=122.03  Aligned_cols=117  Identities=21%  Similarity=0.311  Sum_probs=96.9  Template_Neff=1.889

Q COA1_HUMAN       17 ARILFHGVFYAGGFAIVYYLIQKFH----SRALYYKLAVEQLQSHPEAQEALGPPLNIHYLKLIDR------------EN   80 (146)
Q Consensus        17 ~~~~~~~~~~~~~~~~~~~~v~~~~----~~s~~y~~Al~~l~~~p~v~~~LG~pI~~~~~~~g~~------------~~   80 (146)
                      ...++  ++++++.+++-|++.+++    +++.+|..|++.+|+||+.++++|.|.+.++.++.+.            .+
T Consensus       102 n~~ii--~vg~~~~ga~~y~i~sel~gs~s~t~if~dalek~r~n~~lqd~igtpmkghgeps~~~~rrnrrv~~qiv~d  179 (255)
T UniRef100_A0A1  102 NYGII--VVGLGILGAITYAIVSELFGSQSSTHIFSDALEKARSNPELQDIIGSPMKGHGEPSRNRMRRNRRISYQIVND  179 (255)
Confidence            34445  566666677777777775    4568999999999999999999999999999887654            12


Q COA1_HUMAN       81 FVDIVDAKLKIPVSGSKSEGLLYVHSSRGGPFQRWHLDEVFLELKD----GQQIPVFKLS  136 (146)
Q Consensus        81 ~~~~g~a~l~f~V~G~kg~G~v~v~a~r~~~~~~w~~~~l~v~~~~----~~~i~L~~~~  136 (146)
                      ..|++|.-|+|+|+||.++|+-++++.|+.. ++|+|+++.|++++    .++|.|+-+.
T Consensus       180 ~egkehllmrfyvegp~~egt~~lemvkd~~-~kweyky~fvdvpg~~~p~~rif~~yn~  238 (255)
T UniRef100_A0A1  180 MEGKEHLLMRFYVEGPDNEGTGFLEMVKDRH-NKWEYKYIFVDIPGQGRPSQRIFVIYNK  238 (255)
Confidence            2378899999999999999999999999985 89999999999996    3688887654


No 51
>UniRef100_A0A286RK97 Uncharacterized protein n=1 Tax=Thermogutta terrifontis TaxID=1331910 RepID=A0A286RK97_9BACT
Probab=99.52  E-value=2.6e-17  Score=118.54  Aligned_cols=106  Identities=21%  Similarity=0.336  Sum_probs=89.2  Template_Neff=1.549

Q COA1_HUMAN       25 FYAGGFAIVYYLIQKFHSRALYYKLAVEQLQSHPEAQEALGPPLNI-HYLKLIDRENFVDIVDAKLKIPVSGSKSEGLLY  103 (146)
Q Consensus        25 ~~~~~~~~~~~~v~~~~~~s~~y~~Al~~l~~~p~v~~~LG~pI~~-~~~~~g~~~~~~~~g~a~l~f~V~G~kg~G~v~  103 (146)
                      .+.++|+.++-+.+....+++.|+.|++.+++||.|.+.||+||+. .|++.|+...+.+.|.++++|+|+|+|+.++|.
T Consensus        56 ~~~gl~~~~~g~~~~~~~~~~~~~~ale~~~~d~~vi~~lgepi~~as~~p~g~~~~sg~~g~anl~f~vkg~~~~a~vn  135 (220)
T UniRef100_A0A2   56 GCCGLCGGVFGVMFFVRKNSPPYHMALEKVQNDPAVIEQLGEPIQMASWIPTGEFNDSGDSGSANLNFKVKGPKGQATVN  135 (220)
Confidence            3444555555555556789999999999999999999999999995 678888777777889999999999999999999


Q COA1_HUMAN      104 VHSSRGGPFQRWHLDEVFLELK-DGQQIPV  132 (146)
Q Consensus       104 v~a~r~~~~~~w~~~~l~v~~~-~~~~i~L  132 (146)
                      |.|.|..  ++|-+..++|.++ ++++..|
T Consensus       136 vva~~i~--g~wglt~l~v~~~~~~er~~~  163 (220)
T UniRef100_A0A2  136 VVARKIG--GQWGLTSLTVVIDSNNERQQV  163 (220)
Confidence            9999997  7999999999996 4554433


No 52
>UniRef100_A0A0K2TEQ8 TIM21-like protein, mitochondrial n=1 Tax=Lepeophtheirus salmonis TaxID=72036 RepID=A0A0K2TEQ8_LEPSM
Probab=99.52  E-value=2.7e-17  Score=122.18  Aligned_cols=113  Identities=14%  Similarity=0.184  Sum_probs=97.5  Template_Neff=2.370

Q COA1_HUMAN       24 VFYAGGFAIVYYLIQKFHSR----ALYYKLAVEQLQSHPEAQEALGPPLNIHYLKLIDR---------ENFVDIVDAKLK   90 (146)
Q Consensus        24 ~~~~~~~~~~~~~v~~~~~~----s~~y~~Al~~l~~~p~v~~~LG~pI~~~~~~~g~~---------~~~~~~g~a~l~   90 (146)
                      ++++|+.++++|.+.+++-+    ..+|+.|.++|.+||+++++||+||+.++..+...         ....|.+++++.
T Consensus       101 i~GiGvTG~l~Y~v~~ElFS~~SP~~iY~~a~~~C~~~~~vqD~LG~PiK~~GEetrRGRRrh~~h~~ye~~G~q~mr~~  180 (243)
T UniRef100_A0A0  101 ILGIGVTGALLYTVGKELFSSQSPRGIYENASDLCMKHTKVQDVLGEPIKAYGEETRRGRRRHVSHVEYEQQGRQHMRMQ  180 (243)
Confidence            67888899999999888522    35899999999999999999999999999776432         234578999999


Q COA1_HUMAN       91 IPVSGSKSEGLLYVHSSRGGPFQRWHLDEVFLELKD--GQQIPVFKLSG  137 (146)
Q Consensus        91 f~V~G~kg~G~v~v~a~r~~~~~~w~~~~l~v~~~~--~~~i~L~~~~~  137 (146)
                      |+++|.+.+|++++.+.+++ +++++|+++.|++++  .+.|.+.|++.
T Consensus       181 fYl~G~r~rg~~~~~~r~~~-~~k~e~Ryl~V~~~~~~~r~ivvqDNr~  228 (243)
T UniRef100_A0A0  181 FYLQGKRNRGIVHLDVRKDP-SGKYEYRYLFVETEGFPRRTIVVQDNRA  228 (243)
Confidence            99999999999999999988 489999999999998  67888888764


No 53
>UniRef100_A0A0L0FWT8 Uncharacterized protein n=1 Tax=Sphaeroforma arctica JP610 TaxID=667725 RepID=A0A0L0FWT8_9EUKA
Probab=99.51  E-value=3e-17  Score=122.86  Aligned_cols=121  Identities=13%  Similarity=0.169  Sum_probs=101.0  Template_Neff=2.456

Q COA1_HUMAN       14 PLGARILFHGVFYAGGFAIVYYLIQKFH----SRALYYKLAVEQLQSHPEAQEALGPPLNIHYLKLIDR---------EN   80 (146)
Q Consensus        14 ~l~~~~~~~~~~~~~~~~~~~~~v~~~~----~~s~~y~~Al~~l~~~p~v~~~LG~pI~~~~~~~g~~---------~~   80 (146)
                      .+.+..+|  ++++++.|+++|.+..++    +.+.+|..|.+.++.|.+++++||+||+.++..++..         ..
T Consensus       111 d~~Y~GvI--i~GvgitG~m~y~v~~ELFss~sPN~iYt~~~K~ck~~~~~qd~LG~pIk~YGE~trRgrRRhv~~~E~~  188 (254)
T UniRef100_A0A0  111 DASYSGVI--IFGVGITGFMFYSVGRELFSSSSPNAIYTKAYKMCKQNQRVQDALGTPIKAYGEETRRGRRRHVTFQEYE  188 (254)
Confidence            34567777  889999999999999886    3357999999999999999999999999998766432         12


Q COA1_HUMAN       81 FVDIVDAKLKIPVSGSKSEGLLYVHSSRGGPFQRWHLDEVFLELKD--GQQIPVFKLSG  137 (146)
Q Consensus        81 ~~~~g~a~l~f~V~G~kg~G~v~v~a~r~~~~~~w~~~~l~v~~~~--~~~i~L~~~~~  137 (146)
                      ..+..-++|+|+++||..+|+|++++.+++. +.++|+++.+++++  .++|.+.+++.
T Consensus       189 ~~g~~~mrm~FY~EGp~~k~tV~lE~k~n~r-~~yE~~y~~~e~~gyP~r~v~~~~~r~  246 (254)
T UniRef100_A0A0  189 QEGEQFMRMKFYMEGPRNKGTVHLEMKKNHR-GKYEYRYLMVEIDGYPSRFVVVEDNRE  246 (254)
Confidence            3466789999999999999999999999874 89999999999976  56777777653


No 54
>UniRef100_A0A401NWX2 TIM21-like protein, mitochondrial n=1 Tax=Scyliorhinus torazame TaxID=75743 RepID=A0A401NWX2_SCYTO
Probab=99.51  E-value=3.1e-17  Score=124.76  Aligned_cols=126  Identities=20%  Similarity=0.200  Sum_probs=106.0  Template_Neff=2.082

Q COA1_HUMAN       14 PLGARILFHGVFYAGGFAIVYYLIQKFH----SRALYYKLAVEQLQSHPEAQEALGPPLNIHYLKLIDR---------EN   80 (146)
Q Consensus        14 ~l~~~~~~~~~~~~~~~~~~~~~v~~~~----~~s~~y~~Al~~l~~~p~v~~~LG~pI~~~~~~~g~~---------~~   80 (146)
                      .+.+++++  +++++.+++++|.+++++    +.+.+|..|++.++.||+++.+||+||+.++..+...         +-
T Consensus       152 ~~tY~~vv--v~Gi~itg~l~y~ifkELFsSsSP~kiy~~A~kKC~~hp~i~~~LGePIKg~Ge~t~RGRrRHvsh~eY~  229 (308)
T UniRef100_A0A4  152 DLTYLAVV--VVGIGITGGLFYVIFKELFSSSSPNKIYGDALKKCRAHPEIIGALGEPIKGYGEETRRGRRRHVSHVEYV  229 (308)
Confidence            45566777  788889999999999985    2246999999999999999999999999988665432         23


Q COA1_HUMAN       81 FVDIVDAKLKIPVSGSK-SEGLLYVHSSRGGPFQRWHLDEVFLELKD--GQQIPVFKLSGENGD  141 (146)
Q Consensus        81 ~~~~g~a~l~f~V~G~k-g~G~v~v~a~r~~~~~~w~~~~l~v~~~~--~~~i~L~~~~~~~~~  141 (146)
                      .+|..+++++|+|+|.. -+|++++.|..++.++.+++.++.++.++  .+.|.++|++-+++.
T Consensus       230 K~Gv~hiql~FYi~G~~pikgt~~ldA~~~~e~g~~~~~yi~v~~d~ypk~tiiVeDNR~~~~~  293 (308)
T UniRef100_A0A4  230 KNGVKHIQLQFYIEGIEPIKGTVHLDAKENPESGRYDFRYIFVDFDTYPKRTIIVEDNRLSNGA  293 (308)
Confidence            45889999999999988 68999999988877799999999999987  678999998877643


No 55
>UniRef100_A0A1Q8ZIR4 Uncharacterized protein n=2 Tax=Leptolyngbya sp. 'hensonii' TaxID=1922337 RepID=A0A1Q8ZIR4_9CYAN
Probab=99.51  E-value=3.2e-17  Score=118.93  Aligned_cols=106  Identities=31%  Similarity=0.526  Sum_probs=95.5  Template_Neff=1.364

Q COA1_HUMAN       29 GFAIVYYLIQKFHSRALYYKLAVEQLQSHPEAQEALGPPLNIHYLKLIDRENFVDIVDAKLKIPVSGSKSEGLLYVHSSR  108 (146)
Q Consensus        29 ~~~~~~~~v~~~~~~s~~y~~Al~~l~~~p~v~~~LG~pI~~~~~~~g~~~~~~~~g~a~l~f~V~G~kg~G~v~v~a~r  108 (146)
                      ..+.+++++.+.+++|++|+.|++++++||-+.|.+|.||..+|+..|+..++++.|.+-+.+||+|+|.+|.+||+|.+
T Consensus       125 ig~si~~~~~~f~~ss~py~mav~qvk~n~~v~e~~gkpi~~gw~~~gn~~ts~d~g~acl~ipvsgsk~~g~iyvda~~  204 (241)
T UniRef100_A0A1  125 IGGSIFFFIMNFMSSSPPYKMAVNQVKQNPMVFEQFGKPISIGWFTQGNIETSFDRGSACLQIPVSGSKTSGEIYVDAQQ  204 (241)
Confidence            34556777778889999999999999999999999999999999999988888889999999999999999999999999


Q COA1_HUMAN      109 GGPFQRWHLDEVFLELKD-GQQIPVFKLS  136 (146)
Q Consensus       109 ~~~~~~w~~~~l~v~~~~-~~~i~L~~~~  136 (146)
                      .+  ++|.++++.++.++ ++.|.|..+.
T Consensus       205 q~--gew~fr~l~v~~e~~n~pi~l~~p~  231 (241)
T UniRef100_A0A1  205 QN--GEWNFRQLFVENEQRNQPIVLFMPP  231 (241)
Confidence            97  79999999999986 6778776543


No 56
>UniRef100_A0A2Y9KRM1 uncharacterized protein LOC111157005 n=1 Tax=Enhydra lutris kenyoni TaxID=391180 RepID=A0A2Y9KRM1_ENHLU
Probab=99.50  E-value=4.1e-17  Score=124.23  Aligned_cols=132  Identities=64%  Similarity=0.976  Sum_probs=118.8  Template_Neff=1.000

Q COA1_HUMAN        6 YAGSRRSMPLGARILFHGVFYAGGFAIVYYLIQKFHSRALYYKLAVEQLQSHPEAQEALGPPLNIHYLKLIDRENFVDIV   85 (146)
Q Consensus         6 ~~~~~~~~~l~~~~~~~~~~~~~~~~~~~~~v~~~~~~s~~y~~Al~~l~~~p~v~~~LG~pI~~~~~~~g~~~~~~~~g   85 (146)
                      +.++.|.+..+.+++--+.+..+.|+++||+.++.++...+|+.|++++..||++.++||.|+..+....+++.|..+-.
T Consensus       259 spgssmpwafgrlvlssgalaggscalvyyltqkafskasyyqlaleqlhshpealealgaplsahhlqlsdrdnfvdia  338 (399)
T UniRef100_A0A2  259 SPGSSMPWAFGRLVLSSGALAGGSCALVYYLTQKAFSKASYYQLALEQLHSHPEALEALGAPLSAHHLQLSDRDNFVDIA  338 (399)
Confidence            45666777788888877888889999999999999999999999999999999999999999999988888887777788


Q COA1_HUMAN       86 DAKLKIPVSGSKSEGLLYVHSSRGGPFQRWHLDEVFLELKDGQQIPVFKLSG  137 (146)
Q Consensus        86 ~a~l~f~V~G~kg~G~v~v~a~r~~~~~~w~~~~l~v~~~~~~~i~L~~~~~  137 (146)
                      .++++++|.|+|..|.++|...|+.....|++.++.+.+.|++.|.+..-..
T Consensus       339 sarlkipvsgsksqgllhvhssrdgpfqrwrlqevvlklqdgqqipvfklse  390 (399)
T UniRef100_A0A2  339 SARLKIPVSGSKSQGLLHVHSSRDGPFQRWRLQEVVLKLQDGQQIPVFKLSE  390 (399)
Confidence            9999999999999999999999999888999999999999999888765443


No 57
>UniRef100_A0A067MEY8 Uncharacterized protein n=1 Tax=Botryobasidium botryosum FD-172 SS1 TaxID=930990 RepID=A0A067MEY8_9AGAM
Probab=99.50  E-value=4.2e-17  Score=123.34  Aligned_cols=114  Identities=20%  Similarity=0.176  Sum_probs=95.6  Template_Neff=2.600

Q COA1_HUMAN       24 VFYAGGFAIVYYLIQKFHSRALYYKLAVEQLQSHPEAQEALGPPLNI--HYLKLIDRE----NFVDIVDAKLKIPVSGSK   97 (146)
Q Consensus        24 ~~~~~~~~~~~~~v~~~~~~s~~y~~Al~~l~~~p~v~~~LG~pI~~--~~~~~g~~~----~~~~~g~a~l~f~V~G~k   97 (146)
                      +.+.+.++++.|.-..+.-+|.++++.+..+++||+++|.||+.|..  .||-.|+..    .+.-+|+++++|+|+|+|
T Consensus       118 ~Gv~~W~~Fl~yatNQErlSSSVvrqIm~~vR~~~~lrevLGeaIRpeP~WwLNGDPwI~GsInmlQGnVDvSFRvKGsK  197 (270)
T UniRef100_A0A0  118 VGVSGWAAFLTYATNQERLSSSVVRQIMRTVREDPELREVLGEAIRPEPEWWLNGDPWISGSINMLQGNVDLSFRVKGSK  197 (270)
Confidence            44445566666777788889999999999999999999999999885  445555542    233579999999999999


Q COA1_HUMAN       98 SEGLLYVHSSRGGPFQRWHLDEVFLELKDGQQIPVFKLSG  137 (146)
Q Consensus        98 g~G~v~v~a~r~~~~~~w~~~~l~v~~~~~~~i~L~~~~~  137 (146)
                      +.||||+...|.+++..|++.++.|..+||+.|++.....
T Consensus       198 gsGTlYFTSIRk~KG~PFtILRFKVI~DDG~vv~i~~~~~  237 (270)
T UniRef100_A0A0  198 GSGTLYFTSIRKEKGEPFTILRFKVIADDGTVVNIPSSSP  237 (270)
Confidence            9999999999998888999999999999999999986543


No 58
>UniRef100_A0A2V5RBS7 Uncharacterized protein n=1 Tax=Verrucomicrobia bacterium TaxID=2026799 RepID=A0A2V5RBS7_9BACT
Probab=99.48  E-value=8.2e-17  Score=117.08  Aligned_cols=115  Identities=22%  Similarity=0.316  Sum_probs=101.0  Template_Neff=1.000

Q COA1_HUMAN        8 GSRRSMPLGARILFHGVFYAGGFAIVYYLIQKFHSRALYYKLAVEQLQSHPEAQEALGPPLNIHYLKLIDRENFVDIVDA   87 (146)
Q Consensus         8 ~~~~~~~l~~~~~~~~~~~~~~~~~~~~~v~~~~~~s~~y~~Al~~l~~~p~v~~~LG~pI~~~~~~~g~~~~~~~~g~a   87 (146)
                      ...+.+||+++...  ++.+.+++.+...+++..+++++|++|+.++++||.+.|-||.||+.++..+++.+.+...+++
T Consensus        20 nwkwfvplgcfsta--vlfvvfvgsvmlivfsavkstdvykdafarakahpavieplgspitegflvsgntnvngasgea   97 (265)
T UniRef100_A0A2   20 NWKWFVPLGCFSTA--VLFVVFVGSVMLIVFSAVKSTDVYKDAFARAKAHPAVIEPLGSPITEGFLVSGNTNVNGASGEA   97 (265)
Confidence            35677899988766  6666777777888888999999999999999999999999999999999888877655568999


Q COA1_HUMAN       88 KLKIPVSGSKSEGLLYVHSSRGGPFQRWHLDEVFLELKD  126 (146)
Q Consensus        88 ~l~f~V~G~kg~G~v~v~a~r~~~~~~w~~~~l~v~~~~  126 (146)
                      ++++++.||||.|++++.+.+.-  ++|.|.-+.+++..
T Consensus        98 nlsipivgpkghgtihvaarksl--gqwsysglvveiak  134 (265)
T UniRef100_A0A2   98 NLSIPIVGPKGHGTIHVAARKSL--GQWSYSGLVVEIAK  134 (265)
Confidence            99999999999999999998886  79999999998754


No 59
>UniRef100_A0A0E2E755 Uncharacterized protein n=1 Tax=Treponema denticola H-22 TaxID=999432 RepID=A0A0E2E755_TREDN
Probab=99.48  E-value=8.1e-17  Score=118.48  Aligned_cols=103  Identities=15%  Similarity=0.255  Sum_probs=88.9  Template_Neff=2.315

Q COA1_HUMAN       30 FAIVYYLIQKFHSRALYYKLAVEQLQSHPEAQEALGPPLNIHYLKLIDRENFV-DIVDAKLKIPVSGSKSEGLLYVHSSR  108 (146)
Q Consensus        30 ~~~~~~~v~~~~~~s~~y~~Al~~l~~~p~v~~~LG~pI~~~~~~~g~~~~~~-~~g~a~l~f~V~G~kg~G~v~v~a~r  108 (146)
                      +.+++-++.+.|++|.+|+.|++.+++|+++.+.+|+|++..++..|+.+... ..|+++++++++|++|.+++|+.+.+
T Consensus       119 ~~~i~~~v~~aFk~S~~~k~ai~~~e~~~~v~~~iG~~~~q~G~~~GSIn~~GdssG~A~~~~~I~G~nG~~rlyv~a~k  198 (226)
T UniRef100_A0A0  119 VALIFIFVGMAFKNSEPFKHSIELIENNSEIMEYIGNPYQQTGMILGSINTRGDSSGEASIMYKIKGKNGISRLYVKAEK  198 (226)
Confidence            44455557788999999999999999999999999999999998888776544 67999999999999999999999999


Q COA1_HUMAN      109 GGPFQRWHLDEVFLELK-D-GQQIPVFK  134 (146)
Q Consensus       109 ~~~~~~w~~~~l~v~~~-~-~~~i~L~~  134 (146)
                      .+  +.|.|+.+++.-+ | .++|+|+.
T Consensus       199 ~~--G~Wt~q~l~f~k~~~~~~~i~Lle  224 (226)
T UniRef100_A0A0  199 EN--GIWTYQKIEFYKELGSPDVINLLE  224 (226)
Confidence            98  8999999999654 3 45688875


No 60
>UniRef100_A0A0G2ZK36 Uncharacterized protein n=1 Tax=Archangium gephyra TaxID=48 RepID=A0A0G2ZK36_9DELT
Probab=99.48  E-value=9.3e-17  Score=109.60  Aligned_cols=92  Identities=25%  Similarity=0.377  Sum_probs=84.2  Template_Neff=2.256

Q COA1_HUMAN       42 SRALYYKLAVEQLQSHPEAQEALGPPLNIHYLKLIDRENFVDIVDAKLKIPVSGSKSEGLLYVHSSRGGPFQRWHLDEVF  121 (146)
Q Consensus        42 ~~s~~y~~Al~~l~~~p~v~~~LG~pI~~~~~~~g~~~~~~~~g~a~l~f~V~G~kg~G~v~v~a~r~~~~~~w~~~~l~  121 (146)
                      ++..+|.+|++++.+||.|.+.||.|+...++-.++....++.+.++++|.++|+|..|+++|++.+.+  +-|-+.++.
T Consensus        41 rs~~Py~eA~aRv~nh~~V~~~LGaPVS~~ffFsg~~~s~~~dgvA~M~I~LSGskQDgvL~VkaVqTs--~vWGFsrLr  118 (135)
T UniRef100_A0A0   41 RSQFPYEEALARVTNHPGVIKALGAPVSGSFFFSGNTRSRNDDGVAEMEIDLSGSKQDGVLEVKAVQTS--DVWGFSRLR  118 (135)
Confidence            566799999999999999999999999998888887766777899999999999999999999999998  799999999


Q COA1_HUMAN      122 LELKDGQQIPVFKL  135 (146)
Q Consensus       122 v~~~~~~~i~L~~~  135 (146)
                      +..+||+.|++...
T Consensus       119 VVA~dG~vinvvg~  132 (135)
T UniRef100_A0A0  119 VVARDGTVINVVGG  132 (135)
Confidence            99999999998653


No 61
>UniRef100_A0A091VLJ8 TIM21-like protein, mitochondrial n=1 Tax=Nipponia nippon TaxID=128390 RepID=A0A091VLJ8_NIPNI
Probab=99.47  E-value=1.1e-16  Score=121.28  Aligned_cols=120  Identities=22%  Similarity=0.224  Sum_probs=100.3  Template_Neff=1.823

Q COA1_HUMAN       17 ARILFHGVFYAGGFAIVYYLIQKFH----SRALYYKLAVEQLQSHPEAQEALGPPLNIHYLKLID--R-------ENFVD   83 (146)
Q Consensus        17 ~~~~~~~~~~~~~~~~~~~~v~~~~----~~s~~y~~Al~~l~~~p~v~~~LG~pI~~~~~~~g~--~-------~~~~~   83 (146)
                      ++.++  ++++++++.++|.+++++    +.+.+|-+||+.|+.||+|...+|+||+.++..+..  +       +..++
T Consensus       173 yfivv--lvgi~itg~llyvifkelfssssp~kiyg~alekcr~hpevi~ifge~ikgyge~trrgrrq~vs~iey~kdg  250 (311)
T UniRef100_A0A0  173 YFIVV--LVGIGITGGLLYVIFKELFSSSSPNKIYGKALEKCRSHPEVIGIFGEPIKGYGEATRRGRRQHVSHIEYVKDG  250 (311)
Confidence            44555  788899999999999885    335799999999999999999999999998866532  1       23457


Q COA1_HUMAN       84 IVDAKLKIPVSGSK--SEGLLYVHSSRGGPFQRWHLDEVFLELKD--GQQIPVFKLSGE  138 (146)
Q Consensus        84 ~g~a~l~f~V~G~k--g~G~v~v~a~r~~~~~~w~~~~l~v~~~~--~~~i~L~~~~~~  138 (146)
                      -.+++++|+|+|+.  .+|+|+++...++..+.+++.++.|+++.  .++|.++|++..
T Consensus       251 lk~mrlkfyiegsepgk~gtvh~evkenpe~g~~e~ryifv~vdtyprrtiviednrs~  309 (311)
T UniRef100_A0A0  251 LKHMRLKFYIEGSEPGKQGTVHVEVKENPERGRYEFRYIFVEVDTYPRRTIVIEDNRSQ  309 (311)
Confidence            78999999999988  46999999999988899999999999986  567888877654


No 62
>UniRef100_A0A061RG26 Mitochondrial import inner membrane translocase subunit TIM21 n=1 Tax=Tetraselmis sp. GSL018 TaxID=582737 RepID=A0A061RG26_9CHLO
Probab=99.45  E-value=1.8e-16  Score=123.35  Aligned_cols=115  Identities=11%  Similarity=0.230  Sum_probs=95.6  Template_Neff=2.500

Q COA1_HUMAN       17 ARILFHGVFYAGGFAIVYYLIQKFH----SRALYYKLAVEQLQSHPEAQEALGPPLNIHYLKLIDR-----------ENF   81 (146)
Q Consensus        17 ~~~~~~~~~~~~~~~~~~~~v~~~~----~~s~~y~~Al~~l~~~p~v~~~LG~pI~~~~~~~g~~-----------~~~   81 (146)
                      +-++|  ++++|+++++.|.+++++    +.-.+|+.||+++++||+|.-.||.||+.++-.+.++           .+.
T Consensus       196 YSvVI--LAglGvaAaa~Y~VfkeLIfePkeykifNkaL~RIqdDpqVrVRIGspItGYGQESrNRaARQrIPhrvwtDe  273 (344)
T UniRef100_A0A0  196 YSVVI--LAGLGIAAAAGYAVFKELIFEPKEYKIFNKALKRIQDDPQVRVRIGSPITGYGQESRNRAARQRIPHRVWTDE  273 (344)
Confidence            44555  666777777888888875    5678999999999999999999999999988665543           245


Q COA1_HUMAN       82 VDIVDAKLKIPVSGSKSEGLLYVHSSRGGPFQRWHLDEVFLELKDGQQIPVF  133 (146)
Q Consensus        82 ~~~g~a~l~f~V~G~kg~G~v~v~a~r~~~~~~w~~~~l~v~~~~~~~i~L~  133 (146)
                      +|.+|+++.|+++||.|.|.|+.++.|+..+++|.|.+|.|++...++..|.
T Consensus       274 ~GVEHVeVnFyIRGP~G~gkV~AeMfKd~ad~eWkYtYLiVdi~~Pqrl~lI  325 (344)
T UniRef100_A0A0  274 DGVEHVEVNFYIRGPHGHGKVFAEMFKDPADNEWKYTYLIVDIRAPSRLQLI  325 (344)
Confidence            6889999999999999999999999999556999999999999765555544


No 63
>UniRef100_A0A1E3PEQ9 DUF1783-domain-containing protein (Fragment) n=1 Tax=Nadsonia fulvescens var. elongata DSM 6958 TaxID=857566 RepID=A0A1E3PEQ9_9ASCO
Probab=99.45  E-value=1.9e-16  Score=111.89  Aligned_cols=107  Identities=22%  Similarity=0.279  Sum_probs=89.7  Template_Neff=2.583

Q COA1_HUMAN       28 GGFAIVYYLIQKFHSRALYYKLAVEQLQSHPEAQEALGPPLNIHY-LKLIDRENFVDIVDAKLKIPVSGSKSEGLLYVHS  106 (146)
Q Consensus        28 ~~~~~~~~~v~~~~~~s~~y~~Al~~l~~~p~v~~~LG~pI~~~~-~~~g~~~~~~~~g~a~l~f~V~G~kg~G~v~v~a  106 (146)
                      ..++++...+.....+|.+...+|.-+|.||+++|+||.+|.... +||-+..-+.-.|.++++|+|+|+|++|.|++.+
T Consensus        55 ~w~~~~a~~fNyqrlns~~V~~sl~~~rh~~~a~e~lG~~i~f~s~fPWisG~in~lkGivd~~~~ikG~k~~G~v~~~s  134 (163)
T UniRef100_A0A1   55 IWCTVIALAFNYQRLNSNTVTSALFNLRHSPQAREALGSNINFTSAFPWISGSINQLKGIVDFEFPIKGSKGKGILRFRS  134 (163)
Confidence            334444444555567899999999999999999999999999643 6664443344578999999999999999999999


Q COA1_HUMAN      107 SRGGPFQRWHLDEVFLELKDGQQIPVFK  134 (146)
Q Consensus       107 ~r~~~~~~w~~~~l~v~~~~~~~i~L~~  134 (146)
                      .|..++++|...++.++++||+.|+|.+
T Consensus       135 ~R~~k~~~w~~~Ef~l~~~dgr~i~l~~  162 (163)
T UniRef100_A0A1  135 TRSSKDGEWNVLEFSLTTEDGRIISLID  162 (163)
Confidence            9999889999999999999999999975


No 64
>UniRef100_A0A0J7KHY4 TIM21-like protein, mitochondrial n=1 Tax=Lasius niger TaxID=67767 RepID=A0A0J7KHY4_LASNI
Probab=99.44  E-value=2.7e-16  Score=115.35  Aligned_cols=122  Identities=17%  Similarity=0.174  Sum_probs=102.9  Template_Neff=2.060

Q COA1_HUMAN       14 PLGARILFHGVFYAGGFAIVYYLIQKFHSR----ALYYKLAVEQLQSHPEAQEALGPPLNIHYLKLIDR---------EN   80 (146)
Q Consensus        14 ~l~~~~~~~~~~~~~~~~~~~~~v~~~~~~----s~~y~~Al~~l~~~p~v~~~LG~pI~~~~~~~g~~---------~~   80 (146)
                      ..|.|.+|  +.+++.++++.|.+|+++-+    ..+|..|...|-+||.+.++||.||++++..+..+         .-
T Consensus        68 ~ag~Lgii--i~GigiTa~ilYtlFsELFSS~S~~~iySkAr~~cmehpkiid~LGaPiKAyG~ET~rrRRr~i~hm~yi  145 (227)
T UniRef100_A0A0   68 SAGQLGII--ISGIGITALILYTLFSELFSSESPDAIYSKARVRCMEHPKIIDLLGAPIKAYGDETNRRRRRHISHMYYI  145 (227)
Confidence            45677888  78888899999999888633    36899999999999999999999999998665432         23


Q COA1_HUMAN       81 FVDIVDAKLKIPVSGSKSEGLLYVHSSRGGPFQRWHLDEVFLELKDGQQIPVFKLSGE  138 (146)
Q Consensus        81 ~~~~g~a~l~f~V~G~kg~G~v~v~a~r~~~~~~w~~~~l~v~~~~~~~i~L~~~~~~  138 (146)
                      .+|-+++.++|+++|++.+|+++++..++.. +.|+|.++.+.+.+-..|.+.++++.
T Consensus       146 k~Gie~MklkFYieGtrRrgta~~evkkn~~-~~~~y~yl~v~~~~~~~i~ie~n~~~  202 (227)
T UniRef100_A0A0  146 KDGIEYMKLKFYLEGTRRRGTAFVEVKKNSS-GKYEYSYLYVMVKNFGVIRIEPNRDV  202 (227)
Confidence            4578999999999999999999999999874 89999999999988778888776543


No 65
>UniRef100_A0A010RKM4 Uncharacterized protein n=1 Tax=Colletotrichum fioriniae PJ7 TaxID=1445577 RepID=A0A010RKM4_9PEZI
Probab=99.44  E-value=2.6e-16  Score=122.82  Aligned_cols=99  Identities=21%  Similarity=0.209  Sum_probs=86.7  Template_Neff=3.400

Q COA1_HUMAN       37 IQKFHSRALYYKLAVEQLQSHPEAQEALGPPLNIHY-LKLIDRENFVDIVDAKLKIPVSGSKSEGLLYVHSSRGGPFQRW  115 (146)
Q Consensus        37 v~~~~~~s~~y~~Al~~l~~~p~v~~~LG~pI~~~~-~~~g~~~~~~~~g~a~l~f~V~G~kg~G~v~v~a~r~~~~~~w  115 (146)
                      +.++..+|++....|..+|.||.++++||+.|.+.+ ++|-...-+.-.|.++++|.|+|+|+.|++++.+.|....+.|
T Consensus       158 FNYQKsSSPVVsSTLYaLRtSp~ARelLGDEIyFa~~iPWI~GElNQl~GrIDI~F~VKGtK~~G~mRf~S~R~sr~g~F  237 (309)
T UniRef100_A0A0  158 FNYQKSSSPVVSSTLYALRTSPRARELLGDEIYFAHQIPWISGEMNQLHGRIDISFWVKGTKGEGVMRFVSNRPSRRGMF  237 (309)
Confidence            344568899999999999999999999999999754 6664443233478999999999999999999999999888899


Q COA1_HUMAN      116 HLDEVFLELKDGQQIPVFKL  135 (146)
Q Consensus       116 ~~~~l~v~~~~~~~i~L~~~  135 (146)
                      ++.++.|+.+||++|+|+++
T Consensus       238 eT~EWSLt~~DG~~IDLLd~  257 (309)
T UniRef100_A0A0  238 ETTEWSLTTEDGTKIDLLDD  257 (309)
Confidence            99999999999999999987


No 66
>UniRef100_A0A0B8RNZ7 TIM21-like protein, mitochondrial n=1 Tax=Boiga irregularis TaxID=92519 RepID=A0A0B8RNZ7_BOIIR
Probab=99.43  E-value=2.9e-16  Score=119.00  Aligned_cols=121  Identities=20%  Similarity=0.236  Sum_probs=101.2  Template_Neff=2.500

Q COA1_HUMAN       17 ARILFHGVFYAGGFAIVYYLIQKFH----SRALYYKLAVEQLQSHPEAQEALGPPLNIHYLKLIDR---------ENFVD   83 (146)
Q Consensus        17 ~~~~~~~~~~~~~~~~~~~~v~~~~----~~s~~y~~Al~~l~~~p~v~~~LG~pI~~~~~~~g~~---------~~~~~   83 (146)
                      +|.++  +++++++++++|.+++++    +.+.+|-+|++.++.||+|+.++|+||+.++..+...         ...++
T Consensus       124 YLIVV--liGigvTGGLfYviFkELFSsSSP~kiyGkAleKcR~hPeVIgvFGepiKgYGE~tRRGRRQhVS~iEyvKdG  201 (274)
T UniRef100_A0A0  124 YLIVV--LIGIGVTGGLFYVIFKELFSSSSPSKIYGKALEKCRSHPEVIGVFGEPIKGYGEATRRGRRQHVSHIEYVKDG  201 (274)
Confidence            45555  899999999999999985    3357999999999999999999999999988665321         23457


Q COA1_HUMAN       84 IVDAKLKIPVSGSK--SEGLLYVHSSRGGPFQRWHLDEVFLELKD--GQQIPVFKLSGEN  139 (146)
Q Consensus        84 ~g~a~l~f~V~G~k--g~G~v~v~a~r~~~~~~w~~~~l~v~~~~--~~~i~L~~~~~~~  139 (146)
                      -.++++.|+|+|+.  ..|+||++...++..++++++++.|+++.  .++|.++|++..+
T Consensus       202 LK~mRlKFYIEGsEpGkqGTVH~EvkEnP~sG~yefryifVei~~yprRtiivedNR~~~  261 (274)
T UniRef100_A0A0  202 LKHMRLKFYIEGSEPGKQGTVHLEVKENPESGKYEFRYIFVEIDSYPRRTIIVEDNRSQD  261 (274)
Confidence            78999999999998  36999999999988899999999999984  6678888876544


No 67
>UniRef100_A0A232EWU8 Uncharacterized protein n=1 Tax=Trichomalopsis sarcophagae TaxID=543379 RepID=A0A232EWU8_9HYME
Probab=99.43  E-value=3.5e-16  Score=109.96  Aligned_cols=111  Identities=27%  Similarity=0.365  Sum_probs=88.5  Template_Neff=2.487

Q COA1_HUMAN       16 GARILFHGVFYAGGFAIVYYLIQKFHSRALYYKLAVEQLQSHPEAQEALGPPLNIHYLKLIDREN-FVDIVDAKLKIPVS   94 (146)
Q Consensus        16 ~~~~~~~~~~~~~~~~~~~~~v~~~~~~s~~y~~Al~~l~~~p~v~~~LG~pI~~~~~~~g~~~~-~~~~g~a~l~f~V~   94 (146)
                      ..++++++++.+++.-.+-|++...+++|+.|++|++.+++||++...||+||+.+.+..++..+ ..+...+.+++||.
T Consensus        32 ~~iai~G~~~~~v~~~~~~~i~~~~iR~s~~YkeAl~~L~~~peAvk~LG~PI~egri~~~~~~~~~~d~~kmW~~VPV~  111 (158)
T UniRef100_A0A2   32 IRIAVWGGFGTVVAWNSTPYIISRRIRKSMHYKEALQLLRSHPEAVKYLGEPITEGRIQPSDTENNGADGNKMWFRVPVV  111 (158)
Confidence            34555555555544555567888889999999999999999999999999999999888876643 34678999999999


Q COA1_HUMAN       95 GSKSEGLLYVHSS-RGGPFQRWHLDEVFLELKD  126 (146)
Q Consensus        95 G~kg~G~v~v~a~-r~~~~~~w~~~~l~v~~~~  126 (146)
                      |||++|.++.+.. ++..+..++..+++++++.
T Consensus       112 Gpks~G~l~Y~~~~~~~~n~~~~~~rvELtl~~  144 (158)
T UniRef100_A0A2  112 GPKSKGKLFYWVSDKNESNKSFNVTRVELTLSK  144 (158)
Confidence            9999999988762 2233467899999999876


No 68
>UniRef100_A0A2S8K6N6 Uncharacterized protein n=1 Tax=Desulfobacteraceae bacterium SEEP-SAG9 TaxID=2100161 RepID=A0A2S8K6N6_9DELT
Probab=99.42  E-value=4.3e-16  Score=103.70  Aligned_cols=92  Identities=22%  Similarity=0.382  Sum_probs=84.5  Template_Neff=1.637

Q COA1_HUMAN       41 HSRALYYKLAVEQLQSHPEAQEALGPPLNIHYLKLIDRENFVDIVDAKLKIPVSGSKSEGLLYVHSSRGGPFQRWHLDEV  120 (146)
Q Consensus        41 ~~~s~~y~~Al~~l~~~p~v~~~LG~pI~~~~~~~g~~~~~~~~g~a~l~f~V~G~kg~G~v~v~a~r~~~~~~w~~~~l  120 (146)
                      ++.|++|+.|++.++++..++|.||+||+.+++.+|........|.+.++|+++|||++|.+|..+++.+  +.|.+-.+
T Consensus        30 lk~s~~yk~~~~~~~~~~~~~e~~g~pi~~gf~v~g~~~~~~~~g~a~~s~~l~gpk~sgvly~~~ek~g--~~w~f~~l  107 (124)
T UniRef100_A0A2   30 LKTSDPYKIAVKYIQQNRIIQEKIGEPIQEGFMVSGMIKWKEPSGSANISFPLSGPKDSGVLYGSAEKSG--DIWRFYSL  107 (124)
Confidence            3889999999999999999999999999999998887665566799999999999999999999999997  79999999


Q COA1_HUMAN      121 FLELKDGQQIPVFK  134 (146)
Q Consensus       121 ~v~~~~~~~i~L~~  134 (146)
                      .++++|+-+|+|+.
T Consensus       108 i~~~~~~~~~nll~  121 (124)
T UniRef100_A0A2  108 IFQFNNKYRINLLE  121 (124)
Confidence            99999988888874


No 69
>UniRef100_UPI0014591557 cytochrome c oxidase assembly factor 1 homolog n=1 Tax=Geotrypetes seraphini TaxID=260995 RepID=UPI0014591557
Probab=99.41  E-value=5.3e-16  Score=108.25  Aligned_cols=124  Identities=44%  Similarity=0.724  Sum_probs=113.2  Template_Neff=1.000

Q COA1_HUMAN       14 PLGARILFHGVFYAGGFAIVYYLIQKFHSRALYYKLAVEQLQSHPEAQEALGP-PLNIHYLKLIDRENFVDIVDAKLKIP   92 (146)
Q Consensus        14 ~l~~~~~~~~~~~~~~~~~~~~~v~~~~~~s~~y~~Al~~l~~~p~v~~~LG~-pI~~~~~~~g~~~~~~~~g~a~l~f~   92 (146)
                      .|-.+++++|+++.++|+++|..+++.|..|.+|+.|++.+.+.|.+.+.||. |++.+.+...++.|..+...+++++|
T Consensus        58 glqqmaiylgvvcgggcalmyhymqktfaksgyyqaalehlanqpsalevlgapplkvhnisltdrynhvdkqtaqirip  137 (190)
T UniRef100_UPI0   58 GLQQMAIYLGVVCGGGCALMYHYMQKTFAKSGYYQAALEHLANQPSALEVLGAPPLKVHNISLTDRYNHVDKQTAQIRIP  137 (190)
Confidence            45577899999999999999999999999999999999999999999999995 78999999888888888999999999


Q COA1_HUMAN       93 VSGSKSEGLLYVHSSRGGPFQRWHLDEVFLELKDGQQIPVFKLSG  137 (146)
Q Consensus        93 V~G~kg~G~v~v~a~r~~~~~~w~~~~l~v~~~~~~~i~L~~~~~  137 (146)
                      |.|.|..|.++....++-....|-+.++.+++.||+.|.+.....
T Consensus       138 vsgtksagylyttsikdfsqsrwclhevilqlrdgqcipvyhsst  182 (190)
T UniRef100_UPI0  138 VSGTKSAGYLYTTSIKDFSQSRWCLHEVILQLRDGQCIPVYHSST  182 (190)
Confidence            999999999999999987678999999999999999998876543


No 70
>UniRef100_A0A0B2W1H9 TIM21-like protein, mitochondrial n=1 Tax=Toxocara canis TaxID=6265 RepID=A0A0B2W1H9_TOXCA
Probab=99.41  E-value=5.4e-16  Score=113.15  Aligned_cols=111  Identities=14%  Similarity=0.167  Sum_probs=90.7  Template_Neff=2.396

Q COA1_HUMAN       24 VFYAGGFAIVYYLIQKFH----SRALYYKLAVEQLQSHPEAQEALGPPLNIHYLKLID--R-------ENFVDIVDAKLK   90 (146)
Q Consensus        24 ~~~~~~~~~~~~~v~~~~----~~s~~y~~Al~~l~~~p~v~~~LG~pI~~~~~~~g~--~-------~~~~~~g~a~l~   90 (146)
                      +++++..+++.|+++.++    +...+|..||.++++|+++++.+|.+|..++..++.  +       ++.+|...+++.
T Consensus        81 ~~~~g~lg~~~y~l~~eff~~~SP~kiys~AL~lir~d~rc~d~fG~sIaG~GEetsRgrRrHVa~q~Y~kdg~~riRV~  160 (207)
T UniRef100_A0A0   81 AASVGVLGAFIYFLFSEFFSSDSPQKIYSDALSLIREDGRCRDIFGNSIAGFGEETSRGRRRHVAHQKYEKDGKERIRVV  160 (207)
Confidence            455555666666666554    556799999999999999999999999988876653  1       345688999999


Q COA1_HUMAN       91 IPVSGSKSEGLLYVHSSRGGPFQRWHLDEVFLELKD--GQQIPVFKLS  136 (146)
Q Consensus        91 f~V~G~kg~G~v~v~a~r~~~~~~w~~~~l~v~~~~--~~~i~L~~~~  136 (146)
                      |+|+|++.+|+++++++..+  |.|+++.+.|+.+.  .+++.|+|++
T Consensus       161 FhvkG~r~~G~a~aemE~~d--G~w~~Rfl~Vet~~~P~~~hvliDNR  206 (207)
T UniRef100_A0A0  161 FHVKGSRDEGLAQAEMEQRD--GDWQWRFLLVETQGRPSQTHVLIDNR  206 (207)
Confidence            99999999999999988886  79999999999875  5678888764


No 71
>UniRef100_A0A015J897 Mitochondrial import inner membrane translocase subunit TIM21 n=1 Tax=Rhizophagus irregularis (strain DAOM 197198w) TaxID=1432141 RepID=A0A015J897_RHIIW
Probab=99.40  E-value=6.9e-16  Score=115.43  Aligned_cols=120  Identities=18%  Similarity=0.245  Sum_probs=99.8  Template_Neff=2.004

Q COA1_HUMAN       17 ARILFHGVFYAGGFAIVYYLIQKFH----SRALYYKLAVEQLQSHPEAQEALGPPLNIHYLKLIDR------------EN   80 (146)
Q Consensus        17 ~~~~~~~~~~~~~~~~~~~~v~~~~----~~s~~y~~Al~~l~~~p~v~~~LG~pI~~~~~~~g~~------------~~   80 (146)
                      .+.++  ++++|++|++.|++.+++    +++.+|.++|+.+|+||+++..||.||+.++.+..+.            .+
T Consensus       114 NiSiI--viGiGvfGvi~Yf~i~ELF~ps~STKvF~EsLeKIR~N~ECQKiLG~PikghG~~~~~~R~R~r~vrfQ~V~N  191 (265)
T UniRef100_A0A0  114 NISII--VIGIGVFGVIIYFVLKELFSPSGSTKVFNESLEKIRSNPECQKILGTPIKGHGGSSSSGRRRHRLVRFQEVIN  191 (265)
Confidence            44555  778888888888877764    4568999999999999999999999999887554321            24


Q COA1_HUMAN       81 FVDIVDAKLKIPVSGSKSEGLLYVHSSRGGPFQRWHLDEVFLELKD-GQQIPVFKLSGEN  139 (146)
Q Consensus        81 ~~~~g~a~l~f~V~G~kg~G~v~v~a~r~~~~~~w~~~~l~v~~~~-~~~i~L~~~~~~~  139 (146)
                      .+|..|--|+|+|+|+-..|+.-+.+.+++. |.|.+.++.|.+++ +++|.++-+++.+
T Consensus       192 tDGt~H~lmqfy~eGSl~hG~ALLDMvK~~~-G~Wv~KYLvV~iP~Y~krIfiEYn~d~n  250 (265)
T UniRef100_A0A0  192 TDGTQHKLMQFYLEGSLIHGTALLDMVKNNK-GIWVTKYLVVSIPEYNKRIFIEYNDDIN  250 (265)
Confidence            5677888999999999999999999999985 89999999999998 8899988655433


No 72
>UniRef100_A0A3B8ZA65 Uncharacterized protein n=1 Tax=Planctomycetaceae bacterium TaxID=2026779 RepID=A0A3B8ZA65_9PLAN
Probab=99.40  E-value=8.4e-16  Score=105.17  Aligned_cols=124  Identities=20%  Similarity=0.282  Sum_probs=107.1  Template_Neff=1.000

Q COA1_HUMAN       12 SMPLGARILFHGVFYAGGFAIVYYLIQKFHSRALYYKLAVEQLQSHPEAQEALGPPLNIHYLKLIDRENFVDIVDAKLKI   91 (146)
Q Consensus        12 ~~~l~~~~~~~~~~~~~~~~~~~~~v~~~~~~s~~y~~Al~~l~~~p~v~~~LG~pI~~~~~~~g~~~~~~~~g~a~l~f   91 (146)
                      ..|++++..+  .+|.+.++.+.|...+.++++.+|+.|+.++++|..++++||..|..+|-..++-...++.+.+++++
T Consensus        33 llpvgcltal--aicggivgailfgtmsvmkstqpyqtavtlaqqdatvrdalgdnitpgwsiqgsfhiendtgnvqmti  110 (165)
T UniRef100_A0A3   33 LLPVGCLTAL--AICGGIVGAILFGTMSVMKSTQPYQTAVTLAQQDATVRDALGDNITPGWSIQGSFHIENDTGNVQMTI  110 (165)
Confidence            3677888777  67777788888888888999999999999999999999999999999886666655556788999999


Q COA1_HUMAN       92 PVSGSKSEGLLYVHSSRGGPFQRWHLDEVFLELKDGQQIPVFKLSGEN  139 (146)
Q Consensus        92 ~V~G~kg~G~v~v~a~r~~~~~~w~~~~l~v~~~~~~~i~L~~~~~~~  139 (146)
                      |..|+|..|.|.++..-++  +.|.|+++.+.-..++.++|++...+.
T Consensus       111 pmsgskstgqvqvegrlen--gvwvydkllftdssgqqvdllpaqqsg  156 (165)
T UniRef100_A0A3  111 PMSGSKSTGQVQVEGRLEN--GVWVYDKLLFTDSSGQQVDLLPAQQSG  156 (165)
Confidence            9999999999999998776  799999999887779999999865443


No 73
>UniRef100_UPI000B510B86 uncharacterized protein LOC105731528 n=1 Tax=Aotus nancymaae TaxID=37293 RepID=UPI000B510B86
Probab=99.39  E-value=8.8e-16  Score=109.41  Aligned_cols=108  Identities=82%  Similarity=1.239  Sum_probs=94.1  Template_Neff=1.000

Q COA1_HUMAN       38 QKFHSRALYYKLAVEQLQSHPEAQEALGPPLNIHYLKLIDRENFVDIVDAKLKIPVSGSKSEGLLYVHSSRGGPFQRWHL  117 (146)
Q Consensus        38 ~~~~~~s~~y~~Al~~l~~~p~v~~~LG~pI~~~~~~~g~~~~~~~~g~a~l~f~V~G~kg~G~v~v~a~r~~~~~~w~~  117 (146)
                      ++.++.|-+|+.|++++++||+++++||.|+..+........+..+-..+.+++||.|+|.+|.++|..+|..+...|.+
T Consensus       113 yktysrslyyklaleqlqnhpeaqealgppvnihhlkltgkdnfvdiadaklkipvsgskseghlhvhstrsgpfqrwhl  192 (221)
T UniRef100_UPI0  113 YKTYSRSLYYKLALEQLQNHPEAQEALGPPVNIHHLKLTGKDNFVDIADAKLKIPVSGSKSEGHLHVHSTRSGPFQRWHL  192 (221)
Confidence            34467889999999999999999999999999877655545555566788999999999999999999999998889999


Q COA1_HUMAN      118 DEVFLELKDGQQIPVFKLSGENGDEVKK  145 (146)
Q Consensus       118 ~~l~v~~~~~~~i~L~~~~~~~~~~~~~  145 (146)
                      +++.+++++|+.|.+..-..+++++.++
T Consensus       193 devflelkngqqipvfnlsgengdevkk  220 (221)
T UniRef100_UPI0  193 DEVFLELKNGQQIPVFNLSGENGDEVKK  220 (221)
Confidence            9999999999999998888888777654


No 74
>UniRef100_A0A023BX91 Uncharacterized protein n=2 Tax=Aquimarina atlantica TaxID=1317122 RepID=A0A023BX91_9FLAO
Probab=99.39  E-value=8e-16  Score=112.36  Aligned_cols=90  Identities=17%  Similarity=0.273  Sum_probs=80.6  Template_Neff=3.800

Q COA1_HUMAN       35 YLIQKFHSRALYYKLAVEQLQSHPEAQEALG--PPLNIHYLKLIDRENFVDIVDAKLKIPVSGSKSEGLLYVHSSRGGPF  112 (146)
Q Consensus        35 ~~v~~~~~~s~~y~~Al~~l~~~p~v~~~LG--~pI~~~~~~~g~~~~~~~~g~a~l~f~V~G~kg~G~v~v~a~r~~~~  112 (146)
                      .-+.+.+.+++.|+.|++.+++|++|.+.||  +||+...+-.|+...+++...+.++|+|+|+|++|.+.+.|.|.+  
T Consensus        60 ~d~aqAYaD~~LyenAiekAn~N~~V~~~LG~IePIDklaILEG~V~YSndn~sV~~TVrI~GsKgkgKMDI~A~k~~--  137 (179)
T UniRef100_A0A0   60 SDFAQAYADPELYENAIEKANKNERVIELLGEIEPIDKLAILEGNVNYSNDNNSVNSTVRIKGSKGKGKMDISADKIG--  137 (179)
Confidence            3344567889999999999999999999999  588887777887777777889999999999999999999999998  


Q COA1_HUMAN      113 QRWHLDEVFLELKD  126 (146)
Q Consensus       113 ~~w~~~~l~v~~~~  126 (146)
                      +.|+|..+.+++++
T Consensus       138 ~~W~Y~kI~IRiK~  151 (179)
T UniRef100_A0A0  138 NEWEYKKINIRIKN  151 (179)
Confidence            79999999999986


No 75
>UniRef100_A0A061APD7 CYFA0S01e08856g1_1 n=1 Tax=Cyberlindnera fabianii TaxID=36022 RepID=A0A061APD7_CYBFA
Probab=99.39  E-value=8e-16  Score=116.09  Aligned_cols=114  Identities=18%  Similarity=0.204  Sum_probs=94.6  Template_Neff=3.912

Q COA1_HUMAN       25 FYAGGFAIVYYLIQKFHSRALYYKLAVEQLQSHPEAQEALGPPLNIHY-LKLIDRENFVDIVDAKLKIPVSGSKSEGLLY  103 (146)
Q Consensus        25 ~~~~~~~~~~~~v~~~~~~s~~y~~Al~~l~~~p~v~~~LG~pI~~~~-~~~g~~~~~~~~g~a~l~f~V~G~kg~G~v~  103 (146)
                      .+++.+..+++.+.++..+|++...++..+|.++.++|+||+.|++.+ |+|-+..-+..+|.++++|.|+|+|+.|+|+
T Consensus        95 f~i~~~~s~~~iFNYEKt~SPIvtstly~LRRS~~~~E~LG~~Idf~s~~PWIsG~LN~vkG~IDI~f~VkGsK~~g~v~  174 (224)
T UniRef100_A0A0   95 FWIGMTVSCAVIFNYEKTSSPIVTSTLYFLRRSKIIREALGENIDFASSWPWISGELNTVKGFIDISFDVKGSKGTGTVK  174 (224)
Confidence            344444555556667889999999999999999999999999999754 6775544334579999999999999999999


Q COA1_HUMAN      104 VHSSRGGPFQRWHLDEVFLELKDGQQIPVFKLSGEN  139 (146)
Q Consensus       104 v~a~r~~~~~~w~~~~l~v~~~~~~~i~L~~~~~~~  139 (146)
                      +.|.|.+...+|.+.++.|++ ||+.++|..+..-+
T Consensus       175 l~A~R~~r~~~F~ih~w~L~~-dg~~~dL~~d~svd  209 (224)
T UniRef100_A0A0  175 LKADRESRLDPFDIHEWSLTV-DGKKIDLLDDPSVD  209 (224)
Confidence            999998877899999999999 58999999875433


No 76
>UniRef100_A0A162ZH57 Mitochondrial import inner membrane translocase subunit TIM21 n=1 Tax=Didymella rabiei TaxID=5454 RepID=A0A162ZH57_DIDRA
Probab=99.36  E-value=1.8e-15  Score=115.75  Aligned_cols=99  Identities=18%  Similarity=0.338  Sum_probs=83.5  Template_Neff=1.600

Q COA1_HUMAN       41 HSRALYYKLAVEQLQSHPEAQEALGP--PLNIHYLKLIDR------------ENFVDIVDAKLKIPVSGSKSEGLLYVHS  106 (146)
Q Consensus        41 ~~~s~~y~~Al~~l~~~p~v~~~LG~--pI~~~~~~~g~~------------~~~~~~g~a~l~f~V~G~kg~G~v~v~a  106 (146)
                      -+.+..|++|..++|+||+++++||+  .|..++..+.++            .+.-|.++++++|+|+||.|.|.|++..
T Consensus       160 sSKTA~FNrAtt~IR~dprCQkLLGpg~qIaA~GE~SWSRwArNR~isSTeETDkWGTeHlrFRFyVEGPlGQGvVhvHL  239 (343)
T UniRef100_A0A1  160 SSKTAYFNRATTMIRADPRCQKLLGPGSQIAAHGEGSWSRWARNRYISSTEETDKWGTEHLRFRFYVEGPLGQGVVHVHL  239 (343)
Confidence            35678999999999999999999996  577766544332            1222778999999999999999999999


Q COA1_HUMAN      107 SRGGPFQRWHLDEVFLELKDGQQIPVFKLSGEN  139 (146)
Q Consensus       107 ~r~~~~~~w~~~~l~v~~~~~~~i~L~~~~~~~  139 (146)
                      .|.+..++|+|..+.|++++.++|+|...+..+
T Consensus       240 tKrPSq~eyEy~~LaVDVKGh~ridL~~~ekk~  272 (343)
T UniRef100_A0A1  240 TKRPSQNEYEYETLAVDVKGHQRIDLVADEKKD  272 (343)
Confidence            999888899999999999999999999766544


No 77
>UniRef100_A0A095DBI1 Uncharacterized protein n=1 Tax=Cryptococcus gattii serotype B (strain R265) TaxID=294750 RepID=A0A095DBI1_CRYGR
Probab=99.36  E-value=1.9e-15  Score=116.21  Aligned_cols=117  Identities=16%  Similarity=0.170  Sum_probs=98.7  Template_Neff=2.100

Q COA1_HUMAN       18 RILFHGVFYAGGFAIVYYLIQKFHSRALYYKLAVEQLQSHPEAQEALGPPLNI--HYLKLIDR----ENFVDIVDAKLKI   91 (146)
Q Consensus        18 ~~~~~~~~~~~~~~~~~~~v~~~~~~s~~y~~Al~~l~~~p~v~~~LG~pI~~--~~~~~g~~----~~~~~~g~a~l~f   91 (146)
                      +.+.+|+++++...++.|....+--+|++.+++-.+++++++|.+.||+.++.  .||..|+.    ..+..+|+++++|
T Consensus       142 l~IaLGlLGLGWGlFiLhATN~ERLsSSVlRQVTFQLRNS~eV~avLGenVRL~enWWalG~PWIsGtINlMQGRVDLsF  221 (323)
T UniRef100_A0A0  142 FVIALGLLGLGWGLFILHATNSERLSSSVLRQVTFQLRNSKEVIAVLGENVRLVENWWALGQPWISGTINLMQGRVDLSF  221 (323)
Confidence            34455577777777888888888888999999999999999999999998874  45554433    2333689999999


Q COA1_HUMAN       92 PVSGSKSEGLLYVHSSRGGPFQRWHLDEVFLELKDGQQIPVFK  134 (146)
Q Consensus        92 ~V~G~kg~G~v~v~a~r~~~~~~w~~~~l~v~~~~~~~i~L~~  134 (146)
                      +|+|+|+.||||+...|....+.|++-+..+..+||+.|.|++
T Consensus       222 RvrGdkgaGTVYFTSIRPqq~gaWRIVRYKiIaD~GevirLe~  264 (323)
T UniRef100_A0A0  222 RIKGDKGAGTVYFTSIRPQEQGAWRIVRYKVIADDGEVIRLED  264 (323)
Confidence            9999999999999999998889999999999999999999984


No 78
>UniRef100_A0A4D9DYQ0 Cytochrome c oxidase assembly factor 1-like protein n=1 Tax=Platysternon megacephalum TaxID=55544 RepID=A0A4D9DYQ0_9SAUR
Probab=99.36  E-value=2e-15  Score=107.56  Aligned_cols=123  Identities=46%  Similarity=0.802  Sum_probs=110.6  Template_Neff=1.000

Q COA1_HUMAN       14 PLGARILFHGVFYAGGFAIVYYLIQKFHSRALYYKLAVEQLQSHPEAQEALGP-PLNIHYLKLIDRENFVDIVDAKLKIP   92 (146)
Q Consensus        14 ~l~~~~~~~~~~~~~~~~~~~~~v~~~~~~s~~y~~Al~~l~~~p~v~~~LG~-pI~~~~~~~g~~~~~~~~g~a~l~f~   92 (146)
                      .|-.+++++|++..+.|+.+||++++.|..+.+|+.|++++++||.+.++||. |++.+.+...+..+..+-.++++++|
T Consensus        87 klqqmaiylgllsgggcammyylmqknfartqyyqlaieqlkndpaalealgapplkvhnirltdksnrvdmaraqlkip  166 (219)
T UniRef100_A0A4   87 KLQQMAIYLGLLSGGGCAMMYYLMQKNFARTQYYQLAIEQLKNDPAALEALGAPPLKVHNIRLTDKSNRVDMARAQLKIP  166 (219)
Confidence            34567888899999999999999999999999999999999999999999995 78888888877777777789999999


Q COA1_HUMAN       93 VSGSKSEGLLYVHSSRGGPFQRWHLDEVFLELKDGQQIPVFKLS  136 (146)
Q Consensus        93 V~G~kg~G~v~v~a~r~~~~~~w~~~~l~v~~~~~~~i~L~~~~  136 (146)
                      |.|.|..|.++....|+-.-.-|-++.+.+++.||+.|.+...-
T Consensus       167 vsgtksagylhtnsvrdlslncwclrdvtlqlrdgqnipvyhsc  210 (219)
T UniRef100_A0A4  167 VSGTKSAGYLHTNSVRDLSLNCWCLRDVTLQLRDGQNIPVYHSC  210 (219)
Confidence            99999999999999998766789999999999999998887543


No 79
>UniRef100_A0A061DUJ0 Subunit Tim21 isoform 1 n=1 Tax=Theobroma cacao TaxID=3641 RepID=A0A061DUJ0_THECC
Probab=99.35  E-value=2.6e-15  Score=118.01  Aligned_cols=104  Identities=13%  Similarity=0.214  Sum_probs=91.6  Template_Neff=2.300

Q COA1_HUMAN       24 VFYAGGFAIVYYLIQKFH----SRALYYKLAVEQLQSHPEAQEALGPPLNIHYLKLIDR-----------ENFVDIVDAK   88 (146)
Q Consensus        24 ~~~~~~~~~~~~~v~~~~----~~s~~y~~Al~~l~~~p~v~~~LG~pI~~~~~~~g~~-----------~~~~~~g~a~   88 (146)
                      ++++|++++.-|.|++++    ++-.+|++||+++++|.+|+-.+|.||+.++-.+.++           .+.+|.+|+.
T Consensus       205 LAGLGVAAAAgYaVFKELIFEPKEYKIFnKALkRIQdDsQVRVRIGSPITGYGQESRNRAARQRIPNRiwTDEDGVEHVE  284 (378)
T UniRef100_A0A0  205 LAGLGVAAAAGYAVFKELIFEPKEYKIFNKALKRIQDDSQVRVRIGSPITGYGQESRNRAARQRIPNRIWTDEDGVEHVE  284 (378)
Confidence            677777888889999985    6778999999999999999999999999988665543           2445889999


Q COA1_HUMAN       89 LKIPVSGSKSEGLLYVHSSRGGPFQRWHLDEVFLELKDG  127 (146)
Q Consensus        89 l~f~V~G~kg~G~v~v~a~r~~~~~~w~~~~l~v~~~~~  127 (146)
                      +.|+|.||.|.|.|+.++.|+..+.+|+|.+|.|++...
T Consensus       285 VNFYIRGPHGAGKV~aEMFKDk~DkqWKfTYLIVeI~SP  323 (378)
T UniRef100_A0A0  285 VNFYIRGPHGAGKVFAEMFKDKVDKQWKFTYLIVEIKSP  323 (378)
Confidence            999999999999999999999888999999999999863


No 80
>UniRef100_A0A5F4CZK8 Cytochrome c oxidase assembly factor 1 homolog n=2 Tax=Canis lupus familiaris TaxID=9615 RepID=A0A5F4CZK8_CANLF
Probab=99.35  E-value=2.9e-15  Score=107.40  Aligned_cols=107  Identities=63%  Similarity=0.995  Sum_probs=100.4  Template_Neff=1.000

Q COA1_HUMAN        5 KYAGSRRSMPLGARILFHGVFYAGGFAIVYYLIQKFHSRALYYKLAVEQLQSHPEAQEALGPPLNIHYLKLIDRENFVDI   84 (146)
Q Consensus         5 ~~~~~~~~~~l~~~~~~~~~~~~~~~~~~~~~v~~~~~~s~~y~~Al~~l~~~p~v~~~LG~pI~~~~~~~g~~~~~~~~   84 (146)
                      ++.+..|..||+.++.+-.++..+.|.++||++++.++...+|+.|++++...|++.++||.|+..+.....+..+..+-
T Consensus        35 kspgskmplplgrllffssvvtsgsctliyyliqkafskasyyqlaleqlhsrpealealgpplhihylhltdkynfvdi  114 (230)
T UniRef100_A0A5   35 KSPGSKMPLPLGRLLFFSSVVTSGSCTLIYYLIQKAFSKASYYQLALEQLHSRPEALEALGPPLHIHYLHLTDKYNFVDI  114 (230)
Confidence            67889999999999999999999999999999999999999999999999999999999999999998888888777777


Q COA1_HUMAN       85 VDAKLKIPVSGSKSEGLLYVHSSRGGP  111 (146)
Q Consensus        85 g~a~l~f~V~G~kg~G~v~v~a~r~~~  111 (146)
                      ..+++++||.|+|.+|.+++...|+.+
T Consensus       115 adaqlkipvsgskseghlyvsssrdap  141 (230)
T UniRef100_A0A5  115 ADAQLKIPVSGSKSEGHLYVSSSRDAP  141 (230)
Confidence            889999999999999999999999864


No 81
>UniRef100_UPI000719D770 mitochondrial import inner membrane translocase subunit Tim21-like n=1 Tax=Priapulus caudatus TaxID=37621 RepID=UPI000719D770
Probab=99.34  E-value=3.5e-15  Score=106.40  Aligned_cols=121  Identities=18%  Similarity=0.144  Sum_probs=96.1  Template_Neff=1.000

Q COA1_HUMAN       15 LGARILFHGVFYAGGFAIVYYLIQKFH----SRALYYKLAVEQLQSHPEAQEALGPPLNIHYLKLIDR----------EN   80 (146)
Q Consensus        15 l~~~~~~~~~~~~~~~~~~~~~v~~~~----~~s~~y~~Al~~l~~~p~v~~~LG~pI~~~~~~~g~~----------~~   80 (146)
                      |..+.+|  +.+.+.++++||.++.++    +.+.+|..|+++++.|-.+.+.||+|++.++..++..          ..
T Consensus        79 ltwivvi--vggagiiglmfyyifyelfskdsptgvygdalkrckknmkvtdvlgeplkaygemssrgrrrhvsntvfve  156 (220)
T UniRef100_UPI0   79 LTWIVVI--VGGAGIIGLMFYYIFYELFSKDSPTGVYGDALKRCKKNMKVTDVLGEPLKAYGEMSSRGRRRHVSNTVFVE  156 (220)
Confidence            3345555  566777788888887764    4467999999999999999999999999988554321          12


Q COA1_HUMAN       81 FVDIVDAKLKIPVSGSKSEGLLYVHSSRGGPFQRWHLDEVFLELKD--GQQIPVFKLSGE  138 (146)
Q Consensus        81 ~~~~g~a~l~f~V~G~kg~G~v~v~a~r~~~~~~w~~~~l~v~~~~--~~~i~L~~~~~~  138 (146)
                      .++..+++++|+|+|+-.++++++++..++ .++++|.++.+++++  .++|.+++++.-
T Consensus       157 rdgtkhmrmrfyvegsvrkatvhvemrend-rgkyeylyliveldgypqrtivvednrgl  215 (220)
T UniRef100_UPI0  157 RDGTKHMRMRFYVEGSVRKATVHVEMREND-RGKYEYLYLIVELDGYPQRTIVVEDNRGL  215 (220)
Confidence            347789999999999999999999998777 489999999999986  567777776543


No 82
>UniRef100_UPI00071D9368 uncharacterized protein LOC106890876 isoform X2 n=1 Tax=Calidris pugnax TaxID=198806 RepID=UPI00071D9368
Probab=99.33  E-value=3.8e-15  Score=107.03  Aligned_cols=124  Identities=48%  Similarity=0.791  Sum_probs=110.5  Template_Neff=1.000

Q COA1_HUMAN       15 LGARILFHGVFYAGGFAIVYYLIQKFHSRALYYKLAVEQLQSHPEAQEALGP-PLNIHYLKLIDRENFVDIVDAKLKIPV   93 (146)
Q Consensus        15 l~~~~~~~~~~~~~~~~~~~~~v~~~~~~s~~y~~Al~~l~~~p~v~~~LG~-pI~~~~~~~g~~~~~~~~g~a~l~f~V   93 (146)
                      |-.++++.|++..+.|.++|-++++.+..+.+|++|++++..||.+.++||. |++.+.+...+..+..+.++++++.+|
T Consensus       102 lqqmalfmglfsgggcivmydlmqksfartqyyqqaleqlnsnpnalealgapplkvhnirltdgsnrvdteraqiklpv  181 (233)
T UniRef100_UPI0  102 LQQMALFMGLFSGGGCIVMYDLMQKSFARTQYYQQALEQLNSNPNALEALGAPPLKVHNIRLTDGSNRVDTERAQIKLPV  181 (233)
Confidence            4466888889999999999999999999999999999999999999999995 788888877777777788999999999


Q COA1_HUMAN       94 SGSKSEGLLYVHSSRGGPFQRWHLDEVFLELKDGQQIPVFKLSGE  138 (146)
Q Consensus        94 ~G~kg~G~v~v~a~r~~~~~~w~~~~l~v~~~~~~~i~L~~~~~~  138 (146)
                      .|.|..|.+++..+-+.....|-+..+.+.+.||+.|.+.+.+.+
T Consensus       182 sgtksagylyinsemdhshqrwclqdvtlklrdgqnipvypspve  226 (233)
T UniRef100_UPI0  182 SGTKSAGYLYINSEMDHSHQRWCLQDVTLKLRDGQNIPVYPSPVE  226 (233)
Confidence            999999999998887776689999999999999999988775543


No 83
>UniRef100_A0A177TQT7 Uncharacterized protein n=1 Tax=Tilletia indica TaxID=43049 RepID=A0A177TQT7_9BASI
Probab=99.31  E-value=5.8e-15  Score=109.44  Aligned_cols=126  Identities=21%  Similarity=0.244  Sum_probs=101.2  Template_Neff=2.385

Q COA1_HUMAN       12 SMPLGARILFHGVFYAGGFAIVYYLIQKFHSRALYYKLAVEQLQSHPEAQEALGPPLNI----HYLKLIDRENFVDIVDA   87 (146)
Q Consensus        12 ~~~l~~~~~~~~~~~~~~~~~~~~~v~~~~~~s~~y~~Al~~l~~~p~v~~~LG~pI~~----~~~~~g~~~~~~~~g~a   87 (146)
                      ..|+..++.+  +...+..++..|...++..+|.+|+.++.++++++.++.+||.||..    .+.+|-..+.+.-+|++
T Consensus        85 ~~P~~~~~a~--~~vg~W~AF~~~AtNkErlsSSvfks~l~qvk~s~~v~~algd~i~lv~sl~GdPwisG~vn~mqGrV  162 (228)
T UniRef100_A0A1   85 RRPLFALAAL--LAVGSWVAFAQFATNKERLSSSVFKSALVQVKDSADVQRALGDPIMLVPSLFGDPWISGSVNMMQGRV  162 (228)
Confidence            3455555554  44555667778888899899999999999999999999999998864    33344333334467999


Q COA1_HUMAN       88 KLKIPVSGSKSEGLLYVHSSRGGPFQRWHLDEVFLELKDGQQIPVFKLSGEN  139 (146)
Q Consensus        88 ~l~f~V~G~kg~G~v~v~a~r~~~~~~w~~~~l~v~~~~~~~i~L~~~~~~~  139 (146)
                      +++|.|+|+|++|+.|+...|......|++.++.+..++|+.|.|+++....
T Consensus       163 DlsF~v~g~kd~gtaYFTSIR~~~~~pFEiirflvv~D~g~sisLl~~~~~~  214 (228)
T UniRef100_A0A1  163 DLSFRVKGAKDKGTAYFTSIRRDQHLPFEIIRFLVVTDSGDSISLLDQSGAS  214 (228)
Confidence            9999999999999999999999877889999999988889999999875433


No 84
>UniRef100_A0A016WVX4 TIM21-like protein, mitochondrial n=1 Tax=Ancylostoma ceylanicum TaxID=53326 RepID=A0A016WVX4_9BILA
Probab=99.31  E-value=6.1e-15  Score=111.70  Aligned_cols=111  Identities=15%  Similarity=0.140  Sum_probs=91.5  Template_Neff=2.789

Q COA1_HUMAN       24 VFYAGGFAIVYYLIQKFH----SRALYYKLAVEQLQSHPEAQEALGPPLNIHYLKLIDR-------ENFVDIVDAKLKIP   92 (146)
Q Consensus        24 ~~~~~~~~~~~~~v~~~~----~~s~~y~~Al~~l~~~p~v~~~LG~pI~~~~~~~g~~-------~~~~~~g~a~l~f~   92 (146)
                      +++++..|++.|+++.++    +...+|..|+.++++||+++++||++|..++..-+..       +..+|..++++.|+
T Consensus       132 v~s~~vmGg~aYLL~ee~lApgaPQ~vfSkALsLIr~Dp~C~~LlG~sI~Gy~Egrgr~k~VahH~YkKdg~~R~RV~F~  211 (255)
T UniRef100_A0A0  132 VASMIVLGGMAYLLYEEFLAPGSPQKIFSKALSLIRKDPRCQRLFGDSIAGFGEGRGRRRQVAHHIYKKDGNQRTRVLFH  211 (255)
Confidence            455556667777777775    4467899999999999999999999999877744433       34568889999999


Q COA1_HUMAN       93 VSGSKSEGLLYVHSSRGGPFQRWHLDEVFLELKD--GQQIPVFKLS  136 (146)
Q Consensus        93 V~G~kg~G~v~v~a~r~~~~~~w~~~~l~v~~~~--~~~i~L~~~~  136 (146)
                      |+|.++.|...+++.+++  |.|+++.+.|+..|  .+.+.|.|++
T Consensus       212 vKG~R~eGiAt~EMek~~--G~W~wRFL~V~s~d~~~es~VLIDNR  255 (255)
T UniRef100_A0A0  212 VKGERREGIAQCEMEQRD--GEWEWRFLIVESKDRPPETHVLIDNR  255 (255)
Confidence            999999999999999998  78999999999887  5678887763


No 85
>UniRef100_A0A066W2Y5 Uncharacterized protein (Fragment) n=1 Tax=Rhizoctonia solani AG-8 WAC10335 TaxID=1287689 RepID=A0A066W2Y5_9AGAM
Probab=99.31  E-value=6.3e-15  Score=107.05  Aligned_cols=114  Identities=17%  Similarity=0.104  Sum_probs=94.1  Template_Neff=2.645

Q COA1_HUMAN       24 VFYAGGFAIVYYLIQKFHSRALYYKLAVEQLQSHPEAQEALGPPLNI--HYLKLIDRE----NFVDIVDAKLKIPVSGSK   97 (146)
Q Consensus        24 ~~~~~~~~~~~~~v~~~~~~s~~y~~Al~~l~~~p~v~~~LG~pI~~--~~~~~g~~~----~~~~~g~a~l~f~V~G~k   97 (146)
                      +...+.++++.|....+..+|++.++.+..+++||++.+.||+.+..  .||..++..    .+.-+|.++++|+|+|.|
T Consensus        60 ~Gv~aW~~F~l~aTNqEr~sSSV~rqi~~~vr~~~e~~~~LG~~vrpep~Wwlng~P~v~GainlLqG~VD~SfRvkG~k  139 (190)
T UniRef100_A0A0   60 AGVSAWAAFLLYATNQERLSSSVVRQIMRTVRESEELKEMLGEAVRPEPEWWLNGDPWINGAINLLQGNVDLSFRVKGSK  139 (190)
Confidence            44455667777777788888999999999999999999999998875  445444432    223578999999999999


Q COA1_HUMAN       98 SEGLLYVHSSRGGPFQRWHLDEVFLELKDGQQIPVFKLSG  137 (146)
Q Consensus        98 g~G~v~v~a~r~~~~~~w~~~~l~v~~~~~~~i~L~~~~~  137 (146)
                      +.|++|+...|..++..+.+.++.+..+||..+.|.++..
T Consensus       140 ~~GtlYFtSiRk~KG~~ftILRfkvi~DdG~v~~l~~~~~  179 (190)
T UniRef100_A0A0  140 GAGTLYFTSIRKEKGEPFTILRFKVICDDGTVVNLPENRL  179 (190)
Confidence            9999999999999888899999999999999888876543


No 86
>UniRef100_UPI000DBE6D9E hypothetical protein n=1 Tax=Winogradskyella tangerina TaxID=2023240 RepID=UPI000DBE6D9E
Probab=99.31  E-value=6.9e-15  Score=91.60  Aligned_cols=86  Identities=22%  Similarity=0.265  Sum_probs=75.8  Template_Neff=1.000

Q COA1_HUMAN       25 FYAGGFAIVYYLIQKFHSRALYYKLAVEQLQSHPEAQEALGPPLNIHYLKLIDRENFVDIVDAKLKIPVSGSKSEGLLYV  104 (146)
Q Consensus        25 ~~~~~~~~~~~~v~~~~~~s~~y~~Al~~l~~~p~v~~~LG~pI~~~~~~~g~~~~~~~~g~a~l~f~V~G~kg~G~v~v  104 (146)
                      +++.+++.+.|.+.+.+.+|.+|+.|+++--.|+++.++||+||+..++..++..-+.+.+..++++|++|||+.+.+.+
T Consensus         3 iavvffgslifgvtkmftsstpykyameqtisneevidllgepiesdgimqgnislngddgetnfripikgpkgearivv   82 (90)
T UniRef100_UPI0    3 IAVVFFGSLIFGVTKMFTSSTPYKYAMEQTISNEEVIDLLGEPIESDGIMQGNISLNGDDGETNFRIPIKGPKGEARIVV   82 (90)
Confidence            34456677788888999999999999999999999999999999999988887765667789999999999999999999


Q COA1_HUMAN      105 HSSRGG  110 (146)
Q Consensus       105 ~a~r~~  110 (146)
                      .+.++-
T Consensus        83 iatkdy   88 (90)
T UniRef100_UPI0   83 IATKDY   88 (90)
Confidence            888763


No 87
>UniRef100_A0A017S9R9 DUF1783-domain-containing protein n=1 Tax=Aspergillus ruber CBS 135680 TaxID=1388766 RepID=A0A017S9R9_9EURO
Probab=99.31  E-value=6.5e-15  Score=108.95  Aligned_cols=95  Identities=21%  Similarity=0.246  Sum_probs=82.4  Template_Neff=2.600

Q COA1_HUMAN       40 FHSRALYYKLAVEQLQSHPEAQEALGPPLNIHY-LKLIDRENFVDIVDAKLKIPVSGSKSEGLLYVHSSRGGPFQRWHLD  118 (146)
Q Consensus        40 ~~~~s~~y~~Al~~l~~~p~v~~~LG~pI~~~~-~~~g~~~~~~~~g~a~l~f~V~G~kg~G~v~v~a~r~~~~~~w~~~  118 (146)
                      ..++|++....|..++.||+++|+||+.|.+.. ++|-...-+.-.|.++++|.|+|.|++|.+.+...|.+.-+-++..
T Consensus       100 QKsSSSVVsSTLYALRTnp~AREiLGDEIYFAskiPWI~GemnQLHGrIDIsfwVKGtK~~G~MRFrS~R~~Rmg~F~T~  179 (218)
T UniRef100_A0A0  100 QKSSSSVVSSTLYALRTNPRAREILGDEIYFASKIPWISGEMNQLHGRIDISFWVKGTKGQGKMRFRSIRPDRMGYFETE  179 (218)
Confidence            347889999999999999999999999998643 5554333233468999999999999999999999999877789999


Q COA1_HUMAN      119 EVFLELKDGQQIPVFK  134 (146)
Q Consensus       119 ~l~v~~~~~~~i~L~~  134 (146)
                      ++.++.+||+.|.|++
T Consensus       180 eWSLe~edG~vv~LL~  195 (218)
T UniRef100_A0A0  180 EWSLETEDGTVVQLLD  195 (218)
Confidence            9999999999999998


No 88
>UniRef100_A0A5J6Q0E9 Uncharacterized protein n=1 Tax=Synechococcus sp. RSCCF101 TaxID=2511069 RepID=A0A5J6Q0E9_9SYNE
Probab=99.31  E-value=7.2e-15  Score=101.13  Aligned_cols=113  Identities=19%  Similarity=0.259  Sum_probs=97.7  Template_Neff=1.000

Q COA1_HUMAN       24 VFYAGGFAIVYYLIQKFHSRALYYKLAVEQLQSHPEAQEALGPPLNIHYLKLIDRENFVDIVDAKLKIPVSGSKSEGLLY  103 (146)
Q Consensus        24 ~~~~~~~~~~~~~v~~~~~~s~~y~~Al~~l~~~p~v~~~LG~pI~~~~~~~g~~~~~~~~g~a~l~f~V~G~kg~G~v~  103 (146)
                      +.+++..+.+..++......|..-++|++.+++||++...||+|+..+||..+...-+.+.+.++++.+|+|++.+|.+.
T Consensus        42 lagvaltggilllvvhlvqtsgpsrqalealrenpqavrqlgepvrrgwwftgqvrrngdagmarltlpvegsrasgrlr  121 (169)
T UniRef100_A0A5   42 LAGVALTGGILLLVVHLVQTSGPSRQALEALRENPQAVRQLGEPVRRGWWFTGQVRRNGDAGMARLTLPVEGSRASGRLR  121 (169)
Confidence            55666677777777777788999999999999999999999999999998888665455678999999999999999999


Q COA1_HUMAN      104 VHSSRGGPFQRWHLDEVFLELKDGQQIPVFKLSGE  138 (146)
Q Consensus       104 v~a~r~~~~~~w~~~~l~v~~~~~~~i~L~~~~~~  138 (146)
                      +.+.|+.  +.|.+..++++...+...+|.+.+..
T Consensus       122 idarrek--gswcflqlelragagaeldllpaeaa  154 (169)
T UniRef100_A0A5  122 IDARREK--GSWCFLQLELRAGAGAELDLLPAEAA  154 (169)
Confidence            9999987  79999999998877888999876543


No 89
>UniRef100_A0A401P784 Uncharacterized protein n=1 Tax=Scyliorhinus torazame TaxID=75743 RepID=A0A401P784_SCYTO
Probab=99.30  E-value=7.4e-15  Score=103.84  Aligned_cols=122  Identities=43%  Similarity=0.757  Sum_probs=109.3  Template_Neff=1.000

Q COA1_HUMAN       15 LGARILFHGVFYAGGFAIVYYLIQKFHSRALYYKLAVEQLQSHPEAQEALGP-PLNIHYLKLIDRENFVDIVDAKLKIPV   93 (146)
Q Consensus        15 l~~~~~~~~~~~~~~~~~~~~~v~~~~~~s~~y~~Al~~l~~~p~v~~~LG~-pI~~~~~~~g~~~~~~~~g~a~l~f~V   93 (146)
                      |-.+++++|++..++|+.+||+++..|..|++|+.|++.+..|..+.++||. |+....+...++++..+.-.+++++||
T Consensus        76 lqqmaiylgivsgggcavmyylmqqnfakseyyklaieelnkhdtalealgapplqvrnikltdrnnrvdgisarikipv  155 (205)
T UniRef100_A0A4   76 LQQMAIYLGIVSGGGCAVMYYLMQQNFAKSEYYKLAIEELNKHDTALEALGAPPLQVRNIKLTDRNNRVDGISARIKIPV  155 (205)
Confidence            4467888899999999999999999999999999999999999999999995 677777777777777777889999999


Q COA1_HUMAN       94 SGSKSEGLLYVHSSRGGPFQRWHLDEVFLELKDGQQIPVFKLS  136 (146)
Q Consensus        94 ~G~kg~G~v~v~a~r~~~~~~w~~~~l~v~~~~~~~i~L~~~~  136 (146)
                      .|.+..|.++....|+.-...|-+++..+++.||+.+.+.+..
T Consensus       156 cgtrsagylhtysvrdsvqkrwllreavlqlrdgqqvsvyptt  198 (205)
T UniRef100_A0A4  156 CGTRSAGYLHTYSVRDSVQKRWLLREAVLQLRDGQQVSVYPTT  198 (205)
Confidence            9999999999999998877899999999999999988877643


No 90
>UniRef100_A0A493T5S5 Uncharacterized protein n=1 Tax=Anas platyrhynchos platyrhynchos TaxID=8840 RepID=A0A493T5S5_ANAPP
Probab=99.30  E-value=8.9e-15  Score=106.95  Aligned_cols=124  Identities=44%  Similarity=0.726  Sum_probs=111.5  Template_Neff=1.000

Q COA1_HUMAN       13 MPLGARILFHGVFYAGGFAIVYYLIQKFHSRALYYKLAVEQLQSHPEAQEALGP-PLNIHYLKLIDRENFVDIVDAKLKI   91 (146)
Q Consensus        13 ~~l~~~~~~~~~~~~~~~~~~~~~v~~~~~~s~~y~~Al~~l~~~p~v~~~LG~-pI~~~~~~~g~~~~~~~~g~a~l~f   91 (146)
                      .-|+.+++|.+++..+.|.++|.++++.|..+.+|++-++++.+||.+.++||. |++.+.+...+..+..+.+++++++
T Consensus       132 rklwqmaifmgvfsgggcvvmynlmqkgfartqyyqqgleqlnnnptalealgapplkvhnirltdgsnrvdteraqikl  211 (265)
T UniRef100_A0A4  132 RKLWQMAIFMGVFSGGGCVVMYNLMQKGFARTQYYQQGLEQLNNNPTALEALGAPPLKVHNIRLTDGSNRVDTERAQIKL  211 (265)
Confidence            457788999999999999999999999999999999999999999999999995 7888888777777777889999999


Q COA1_HUMAN       92 PVSGSKSEGLLYVHSSRGGPFQRWHLDEVFLELKDGQQIPVFKLS  136 (146)
Q Consensus        92 ~V~G~kg~G~v~v~a~r~~~~~~w~~~~l~v~~~~~~~i~L~~~~  136 (146)
                      +|.|.|..|.+|+..+-+....-|++..+.+.+.|++.|.+....
T Consensus       212 pvsgtksagylyidsemdhsrqcwrlqdvtlklrdgqnisvyhsp  256 (265)
T UniRef100_A0A4  212 PVSGTKSAGYLYIDSEMDHSRQCWRLQDVTLKLRDGQNISVYHSP  256 (265)
Confidence            999999999999998877666789999999999999988876543


No 91
>UniRef100_A0A0G2FVZ5 Putative cytochrome oxidase assembly n=1 Tax=Diaporthe ampelina TaxID=1214573 RepID=A0A0G2FVZ5_9PEZI
Probab=99.29  E-value=9.8e-15  Score=107.69  Aligned_cols=96  Identities=23%  Similarity=0.283  Sum_probs=83.6  Template_Neff=2.587

Q COA1_HUMAN       41 HSRALYYKLAVEQLQSHPEAQEALGPPLNIH-YLKLIDRENFVDIVDAKLKIPVSGSKSEGLLYVHSSRGGPFQRWHLDE  119 (146)
Q Consensus        41 ~~~s~~y~~Al~~l~~~p~v~~~LG~pI~~~-~~~~g~~~~~~~~g~a~l~f~V~G~kg~G~v~v~a~r~~~~~~w~~~~  119 (146)
                      .++|++...++..++.||++++.||+.|.+. -++|-...-+.-.|.++++|.|+|++++|++++...|....+-++..+
T Consensus        83 KssSpvv~StLYaLRtsp~ARe~LGDeIyF~~qiPWIsGemnQl~GrIdI~f~VkGt~~~g~MrF~S~Rp~~kg~FeTte  162 (213)
T UniRef100_A0A0   83 KSSSPVVASTLYALRTSPRAREYLGDEIYFKHQIPWISGEMNQLHGRIDISFSVKGTRNEGVMRFASFRPSPKGLFETTE  162 (213)
Confidence            4789999999999999999999999999864 366644332334689999999999999999999999998888899999


Q COA1_HUMAN      120 VFLELKDGQQIPVFKLS  136 (146)
Q Consensus       120 l~v~~~~~~~i~L~~~~  136 (146)
                      +.++.+||+.|+|++..
T Consensus       163 WsLe~~DG~~iDLLe~~  179 (213)
T UniRef100_A0A0  163 WSLETSDGRRIDLLEGA  179 (213)
Confidence            99999999999999764


No 92
>UniRef100_A0A068VIP7 Uncharacterized protein n=1 Tax=Coffea canephora TaxID=49390 RepID=A0A068VIP7_COFCA
Probab=99.28  E-value=1.1e-14  Score=112.61  Aligned_cols=108  Identities=14%  Similarity=0.226  Sum_probs=92.3  Template_Neff=2.200

Q COA1_HUMAN       17 ARILFHGVFYAGGFAIVYYLIQKFH----SRALYYKLAVEQLQSHPEAQEALGPPLNIHYLKLIDR-----------ENF   81 (146)
Q Consensus        17 ~~~~~~~~~~~~~~~~~~~~v~~~~----~~s~~y~~Al~~l~~~p~v~~~LG~pI~~~~~~~g~~-----------~~~   81 (146)
                      +-++|  ++++|++++.-|.+++++    ++-.+|+.||+++++|.+|+-.+|.||+.++-.+.++           .+.
T Consensus       185 Ys~iI--LaGLGVAaAAgYAVFkELIFqPKEYKIF~KALKRIQdDsQVrVRIGSPItGYGQEsRNRAARQRIP~rvwTDE  262 (327)
T UniRef100_A0A0  185 YSFII--LAGLGVAAAAGYAVFKELIFQPKEYKIFDKALKRIQDDSQVRVRIGSPITGYGQESRNRAARQRIPNRVWTDE  262 (327)
Confidence            33455  677777788889999885    5678999999999999999999999999988655443           234


Q COA1_HUMAN       82 VDIVDAKLKIPVSGSKSEGLLYVHSSRGGPFQRWHLDEVFLELKD  126 (146)
Q Consensus        82 ~~~g~a~l~f~V~G~kg~G~v~v~a~r~~~~~~w~~~~l~v~~~~  126 (146)
                      +|.+|+++.|+|.||.|.|.||.++.|+..+.+|+|.+|.|++..
T Consensus       263 DGVEhVEVNFyIRGPhGAGKVyteMFKDq~dkqWKftyLIVei~S  307 (327)
T UniRef100_A0A0  263 DGVEHVEVNFYIRGPHGAGKVYTEMFKDKVDKQWKFTYLIVEIKS  307 (327)
Confidence            578999999999999999999999999988789999999999875


No 93
>UniRef100_A0A088A371 TIM21-like protein, mitochondrial n=1 Tax=Apis mellifera TaxID=7460 RepID=A0A088A371_APIME
Probab=99.28  E-value=1.2e-14  Score=104.32  Aligned_cols=126  Identities=17%  Similarity=0.209  Sum_probs=104.4  Template_Neff=1.144

Q COA1_HUMAN       13 MPLGARILFHGVFYAGGFAIVYYLIQKFH----SRALYYKLAVEQLQSHPEAQEALGPPLNIHYLKLIDR-------ENF   81 (146)
Q Consensus        13 ~~l~~~~~~~~~~~~~~~~~~~~~v~~~~----~~s~~y~~Al~~l~~~p~v~~~LG~pI~~~~~~~g~~-------~~~   81 (146)
                      ...+.|.++  +.++|..+++||.++.++    +..++|..|++++-.||.+.++||+||+.++.....+       ...
T Consensus        73 ksigylgvi--iggigit~fmfyiifdelfsskspnsvyskaldrcikhpkiid~lgepikaygemgrrrshisriifek  150 (220)
T UniRef100_A0A0   73 KSIGYLGVI--IGGIGITVFMFYIIFDELFSSKSPNSVYSKALDRCIKHPKIIDALGEPIKAYGEMGRRRSHISRIIFEK  150 (220)
Confidence            356778888  678888899999998875    3468999999999999999999999999988655432       123


Q COA1_HUMAN       82 VDIVDAKLKIPVSGSKSEGLLYVHSSRGGPFQRWHLDEVFLELKD-GQQIPVFKLSGENGD  141 (146)
Q Consensus        82 ~~~g~a~l~f~V~G~kg~G~v~v~a~r~~~~~~w~~~~l~v~~~~-~~~i~L~~~~~~~~~  141 (146)
                      .+..+.++.|.++|-+..+++++...++.. +.+-|+++.+.++| ...|.+++++.++..
T Consensus       151 ~~~~~~~~~~~~~~~~~~~~~~l~~~~~ts-gnymyrylyvvvddiqsvikiednreenkn  210 (220)
T UniRef100_A0A0  151 NGIRHMRMKFYIQGIRRRGTVHLEVQEDTS-GNYMYRYLYVVVDDIQTVIKIEDNREENKN  210 (220)
Confidence            456789999999999999999999888774 89999999999998 668888888776643


No 94
>UniRef100_A0A0G2I955 Uncharacterized protein n=2 Tax=Emmonsia crescens TaxID=73230 RepID=A0A0G2I955_9EURO
Probab=99.28  E-value=1.2e-14  Score=102.03  Aligned_cols=101  Identities=22%  Similarity=0.238  Sum_probs=86.2  Template_Neff=2.112

Q COA1_HUMAN       39 KFHSRALYYKLAVEQLQSHPEAQEALGPPLNIHY-LKLIDRENFVDIVDAKLKIPVSGSKSEGLLYVHSSRGGPFQRWHL  117 (146)
Q Consensus        39 ~~~~~s~~y~~Al~~l~~~p~v~~~LG~pI~~~~-~~~g~~~~~~~~g~a~l~f~V~G~kg~G~v~v~a~r~~~~~~w~~  117 (146)
                      ...++|++....+..+|.||.++++||+.|.+.. ++|-...-+.-.|+++++|.|+|.|++|++++.+.|.+..+-++.
T Consensus        41 YQk~~SSVVsSTLYALR~np~~Re~LGdeIyFask~PWI~G~mnQlhG~IDI~f~VkGtk~~g~~rfrs~R~gR~g~f~T  120 (160)
T UniRef100_A0A0   41 YQKSSSSVVSSTLYALRTNPLAREILGDEIYFASKIPWIQGTMNQLHGRIDISFWVKGTKGEGEMRFRSVRRGRGGYFET  120 (160)
Confidence            3457899999999999999999999999998643 555433322346899999999999999999999999988889999


Q COA1_HUMAN      118 DEVFLELKDGQQIPVFKLSGEN  139 (146)
Q Consensus       118 ~~l~v~~~~~~~i~L~~~~~~~  139 (146)
                      +++.++.+||+++.|++++..+
T Consensus       121 ~~wsL~~edG~~~~Lld~~~~d  142 (160)
T UniRef100_A0A0  121 EEWSLEMEDGRKIQLLDPDQPD  142 (160)
Confidence            9999999999999999887644


No 95
>UniRef100_A0A3E0NP31 Uncharacterized protein n=1 Tax=Acidobacteria bacterium TaxID=1978231 RepID=A0A3E0NP31_9BACT
Probab=99.28  E-value=1.4e-14  Score=104.32  Aligned_cols=103  Identities=19%  Similarity=0.389  Sum_probs=91.7  Template_Neff=1.000

Q COA1_HUMAN       29 GFAIVYYLIQKFHSRALYYKLAVEQLQSHPEAQEALGPPLNIHYLKLIDRENFVDIVDAKLKIPVSGSKSEGLLYVHSSR  108 (146)
Q Consensus        29 ~~~~~~~~v~~~~~~s~~y~~Al~~l~~~p~v~~~LG~pI~~~~~~~g~~~~~~~~g~a~l~f~V~G~kg~G~v~v~a~r  108 (146)
                      ..+.+||.+    .+|.+-++.+++++.+..+.+.||+||+.+|+..++...+.+.+.++.++++.||.+.|.|++.+.|
T Consensus        89 agggvfwgi----rqsgiqqevlervrastavverlgepietgwmvqgsisvspgsgeadysvplngpegagrvfvvaer  164 (233)
T UniRef100_A0A3   89 AGGGVFWGI----RQSGIQQEVLERVRASTAVVERLGEPIETGWMVQGSISVSPGSGEADYSVPLNGPEGAGRVFVVAER  164 (233)
Confidence            345555554    6788999999999999999999999999999999988777789999999999999999999999999


Q COA1_HUMAN      109 GGPFQRWHLDEVFLELKD-GQQIPVFKLSG  137 (146)
Q Consensus       109 ~~~~~~w~~~~l~v~~~~-~~~i~L~~~~~  137 (146)
                      ..  ++|.+-++++++++ +++|+|+..+.
T Consensus       165 rg--gewvffelyveiegsgeridlltadg  192 (233)
T UniRef100_A0A3  165 RG--GEWVFFELYVEIEGSGERIDLLTADG  192 (233)
Confidence            97  79999999999986 89999986543


No 96
>UniRef100_A0A059LIQ2 Uncharacterized protein (Fragment) n=1 Tax=Helicosporidium sp. ATCC 50920 TaxID=1291522 RepID=A0A059LIQ2_9CHLO
Probab=99.28  E-value=1.3e-14  Score=106.02  Aligned_cols=114  Identities=14%  Similarity=0.243  Sum_probs=89.3  Template_Neff=2.426

Q COA1_HUMAN       24 VFYAGGFAI-VYYLIQKFH---SRALYYKLAVEQLQSHPEAQEALGPPLNIHYLKLIDR-----------ENFVDIVDAK   88 (146)
Q Consensus        24 ~~~~~~~~~-~~~~v~~~~---~~s~~y~~Al~~l~~~p~v~~~LG~pI~~~~~~~g~~-----------~~~~~~g~a~   88 (146)
                      ++++++++. +||.+...+   ....+|+.||+++++||++.-.||.||..++-.+.++           .+.-|.+++.
T Consensus        64 L~~lg~aa~~v~~~v~eLll~P~e~~~~naal~~lr~DpRvtVrlGtp~t~YG~EsrnR~aRq~i~Hrv~~D~~Gre~i~  143 (202)
T UniRef100_A0A0   64 LAGLGFAAAAVWYGVSELLLQPKEQQCFNAALDKLREDPRVTVRLGTPMTSYGSESRNRSARQRIAHRVYVDERGREHIQ  143 (202)
Confidence            444444444 444444333   5578999999999999999999999999887554433           1233788999


Q COA1_HUMAN       89 LKIPVSGSKSEGLLYVHSSRGGPFQRWHLDEVFLELKD--GQQIPVFKLSG  137 (146)
Q Consensus        89 l~f~V~G~kg~G~v~v~a~r~~~~~~w~~~~l~v~~~~--~~~i~L~~~~~  137 (146)
                      ++|++.||.|+++|+.++.++...++|+|.++.+++.+  .++|.+..+..
T Consensus       144 vQfh~rGp~G~a~V~a~~~~~~~tG~W~~~y~~~Dv~~~~~~ri~~~~p~a  194 (202)
T UniRef100_A0A0  144 VQFHARGPSGRATVHADMYKDDETGEWDFAYLYVDVQGPPPQRINVVSPQA  194 (202)
Confidence            99999999999999999999876799999999999975  67888776554


No 97
>UniRef100_A0A022RTU2 Uncharacterized protein n=1 Tax=Erythranthe guttata TaxID=4155 RepID=A0A022RTU2_ERYGU
Probab=99.27  E-value=1.4e-14  Score=112.98  Aligned_cols=103  Identities=14%  Similarity=0.211  Sum_probs=90.0  Template_Neff=2.200

Q COA1_HUMAN       24 VFYAGGFAIVYYLIQKFH----SRALYYKLAVEQLQSHPEAQEALGPPLNIHYLKLIDR-----------ENFVDIVDAK   88 (146)
Q Consensus        24 ~~~~~~~~~~~~~v~~~~----~~s~~y~~Al~~l~~~p~v~~~LG~pI~~~~~~~g~~-----------~~~~~~g~a~   88 (146)
                      ++++|++++.-|.|++++    ++-.+|..||+++++|.+|+-.+|.||+.++-.+.++           .+.+|.+|++
T Consensus       198 LAGLGiAaaA~YaVFKELIFEPKEYKIF~KAL~RiQ~DsQVrvRIGsPITGYGqESRNRAARQRIPnriwTDEdGVEhVe  277 (354)
T UniRef100_A0A0  198 LAGLGIAAAAGYAVFKELIFEPKEYKIFGKALKRVQDDSQVRVRIGSPITGYGQESRNRAARQRIPNRVWTDEDGVEHVE  277 (354)
Confidence            677777788889999985    6678999999999999999999999999988655443           2345779999


Q COA1_HUMAN       89 LKIPVSGSKSEGLLYVHSSRGGPFQRWHLDEVFLELKD  126 (146)
Q Consensus        89 l~f~V~G~kg~G~v~v~a~r~~~~~~w~~~~l~v~~~~  126 (146)
                      +.|+|.||.|.|.|+.++.|+..+.+|++.++.|++..
T Consensus       278 VnFyIRGPHGaGkV~sEMFKDk~Dk~WKfTYLIVei~s  315 (354)
T UniRef100_A0A0  278 VNFYIRGPHGAGKVYSEMFKDKSDKQWKFTYLIVEITS  315 (354)
Confidence            99999999999999999999987889999999999876


No 98
>UniRef100_A0A0C3ABZ2 Uncharacterized protein (Fragment) n=1 Tax=Piloderma croceum (strain F 1598) TaxID=765440 RepID=A0A0C3ABZ2_PILCF
Probab=99.27  E-value=1.5e-14  Score=108.10  Aligned_cols=121  Identities=17%  Similarity=0.161  Sum_probs=99.0  Template_Neff=2.257

Q COA1_HUMAN       13 MPLGARILFHGVFYAGGFAIVYYLIQKFHSRALYYKLAVEQLQSHPEAQEALGPPLNI--HYLKLIDR----ENFVDIVD   86 (146)
Q Consensus        13 ~~l~~~~~~~~~~~~~~~~~~~~~v~~~~~~s~~y~~Al~~l~~~p~v~~~LG~pI~~--~~~~~g~~----~~~~~~g~   86 (146)
                      .|+..+++.  .+.++.+++++|....+..+|.+.++.|..+++|++.+|.||+.|..  .||-.|+.    ..+.-+|.
T Consensus       117 wP~~~~~~~--Agv~gWa~Fl~~~TNqEk~sSSVVrqimr~vr~~~~l~e~LGeaIRp~pewwlnGdpwi~G~In~~QGn  194 (246)
T UniRef100_A0A0  117 WPLIIAFFA--AGVAGWAAFLLVITNQEKVSSSVVRQIMRCVRDNPELREVLGEAIRPQPEWWLNGDPWIEGQINMMQGN  194 (246)
Confidence            455444444  55566778888888888999999999999999999999999999985  34443433    22335789


Q COA1_HUMAN       87 AKLKIPVSGSKSEGLLYVHSSRGGPFQRWHLDEVFLELKDGQQIPVFKL  135 (146)
Q Consensus        87 a~l~f~V~G~kg~G~v~v~a~r~~~~~~w~~~~l~v~~~~~~~i~L~~~  135 (146)
                      +++.|+|+|.||+|+||+...|...+..+++.++.+..+||..+.+..+
T Consensus       195 iDvsfR~~G~kgSGtlYFTSvRk~kg~~FtI~rf~v~~ddgt~v~i~~~  243 (246)
T UniRef100_A0A0  195 IDVSFRLRGHKGSGTLYFTSVRKEKGEPFTILRFKVICDDGTTVVIDAE  243 (246)
Confidence            9999999999999999999999988889999999999999988877554


No 99
>UniRef100_A0A0A2MJP5 Uncharacterized protein n=1 Tax=Flavobacterium subsaxonicum WB 4.1-42 = DSM 21790 TaxID=1121898 RepID=A0A0A2MJP5_9FLAO
Probab=99.27  E-value=1.6e-14  Score=100.24  Aligned_cols=91  Identities=23%  Similarity=0.303  Sum_probs=79.7  Template_Neff=2.633

Q COA1_HUMAN       32 IVYYLIQKFHSRALYYKLAVEQLQSHPEAQEALGPPLNIHYLKLIDRENFVDIVDAKLKIPVSGSKSEGLLYVHSSRGGP  111 (146)
Q Consensus        32 ~~~~~v~~~~~~s~~y~~Al~~l~~~p~v~~~LG~pI~~~~~~~g~~~~~~~~g~a~l~f~V~G~kg~G~v~v~a~r~~~  111 (146)
                      ++.|++.+.+++|+.|+.|++.+++||++++..|---.++.+++|+....++.|+++|++.|+|.|..-.|+|..+|.+ 
T Consensus        48 ~~v~~~~~~mK~sDaY~tA~~~i~~~~ev~~~TGGik~fG~~~tG~i~~~N~~G~a~LsI~VkG~kkDi~v~V~l~K~~-  126 (139)
T UniRef100_A0A0   48 GFVFLIMSLMKSSDAYKTAVNYIKNNPEVQKWTGGIKDFGFFPTGSIQTHNDSGIAELSITVKGTKKDIEVYVALEKQP-  126 (139)
Confidence            3446677788999999999999999999999999934456689998888889999999999999999999999999996 


Q COA1_HUMAN      112 FQRWHLDEVFLE  123 (146)
Q Consensus       112 ~~~w~~~~l~v~  123 (146)
                      .+.|++.++++.
T Consensus       127 ~~~W~v~~me~~  138 (139)
T UniRef100_A0A0  127 NGDWQVTDMEIE  138 (139)
Confidence            389999988763


No 100
>UniRef100_A0A2U9BM09 Putative cytochrome c oxidase assembly protein 1-like n=1 Tax=Scophthalmus maximus TaxID=52904 RepID=A0A2U9BM09_SCOMX
Probab=99.26  E-value=1.7e-14  Score=101.94  Aligned_cols=125  Identities=40%  Similarity=0.662  Sum_probs=112.0  Template_Neff=1.624

Q COA1_HUMAN       13 MPLGARILFHGVFYAGGFAIVYYLIQKFHSRALYYKLAVEQLQSHPEAQEALG-PPLNIHYLKLIDRENFVDIVDAKLKI   91 (146)
Q Consensus        13 ~~l~~~~~~~~~~~~~~~~~~~~~v~~~~~~s~~y~~Al~~l~~~p~v~~~LG-~pI~~~~~~~g~~~~~~~~g~a~l~f   91 (146)
                      ..|..++++..++-.+-++.+||..++++++|+.-+.|++.+++.|.+.|-|| .|++.+.+...+..|..++..++++|
T Consensus        30 ~~l~~~~v~~t~v~ga~~~~~yyvlqk~~ses~~~r~a~~~leac~aa~eslg~pplkvy~~~l~d~~n~~~q~taqvki  109 (180)
T UniRef100_A0A2   30 RHLKKFAVVVTLVYGAEFGAMYYVLQKKFSESDYHRLAVEELEACPAAMESLGAPPLKVYNIHLTDRKNCVDQHTAQIKI  109 (180)
Confidence            34556666666666777888999999999999999999999999999999999 58999999988888888889999999


Q COA1_HUMAN       92 PVSGSKSEGLLYVHSSRGGPFQRWHLDEVFLELKDGQQIPVFKLSG  137 (146)
Q Consensus        92 ~V~G~kg~G~v~v~a~r~~~~~~w~~~~l~v~~~~~~~i~L~~~~~  137 (146)
                      ||.|+|..|.+|-.+.|++..+.|.++...+++..|+.|+|+.+..
T Consensus       110 pv~gskt~gylyts~~~dp~~nrwsl~~avl~l~egqv~~llss~~  155 (180)
T UniRef100_A0A2  110 PVTGSKTGGYLYTSSSRDPATNRWSLKQAVLQLREGQVIDLLSSHQ  155 (180)
Confidence            9999999999999999999888999999999999999999987643


No 101
>UniRef100_A0A3Q2UZK1 Uncharacterized protein n=1 Tax=Haplochromis burtoni TaxID=8153 RepID=A0A3Q2UZK1_HAPBU
Probab=99.26  E-value=1.9e-14  Score=104.67  Aligned_cols=128  Identities=35%  Similarity=0.600  Sum_probs=117.9  Template_Neff=1.334

Q COA1_HUMAN       12 SMPLGARILFHGVFYAGGFAIVYYLIQKFHSRALYYKLAVEQLQSHPEAQEALGP-PLNIHYLKLIDRENFVDIVDAKLK   90 (146)
Q Consensus        12 ~~~l~~~~~~~~~~~~~~~~~~~~~v~~~~~~s~~y~~Al~~l~~~p~v~~~LG~-pI~~~~~~~g~~~~~~~~g~a~l~   90 (146)
                      ...|-.+.+|..++..++++.+||++++.|..|++.+.|++.+++.|.+.|-||. |++.+.+...+++|..++..++++
T Consensus        87 ~shlqqltifttvltg~gigtmyyl~qk~fa~sdyh~lalq~leacpvameslgapplkvhnihltdr~nrvd~htaqik  166 (233)
T UniRef100_A0A3   87 NSHLQQLTIFTTVLTGAGIGTMYYLLQKNFAASDYHRLALQELEACPVAMESLGAPPLKVHNIHLTDRYNRVDKHTAQIK  166 (233)
Confidence            3567788888888999999999999999999999999999999999999999995 799999999989888889999999


Q COA1_HUMAN       91 IPVSGSKSEGLLYVHSSRGGPFQRWHLDEVFLELKDGQQIPVFKLSGEN  139 (146)
Q Consensus        91 f~V~G~kg~G~v~v~a~r~~~~~~w~~~~l~v~~~~~~~i~L~~~~~~~  139 (146)
                      +||.|.|..|.++....|++....|.++...+.+..|+.|+|+.++.+.
T Consensus       167 ipvtg~ktggyl~~ss~rdp~t~rw~lk~avl~lreg~~~dlln~p~~t  215 (233)
T UniRef100_A0A3  167 IPVTGIKTGGYLCASSLRDPNTNRWNLKQAVLKLREGNAIDLLNPPSTT  215 (233)
Confidence            9999999999999999999988899999999999999999999876654


No 102
>UniRef100_T1FDP0 Uncharacterized protein n=1 Tax=Helobdella robusta TaxID=6412 RepID=T1FDP0_HELRO
Probab=99.26  E-value=1.9e-14  Score=101.06  Aligned_cols=128  Identities=26%  Similarity=0.462  Sum_probs=109.5  Template_Neff=1.637

Q COA1_HUMAN        6 YAGSRRSMPLGARILFHGVFYAGGFAIVYYLIQKFHSRALYYKLAVEQLQSHPEAQEALGPPLNIHYLKLID-RENFVDI   84 (146)
Q Consensus         6 ~~~~~~~~~l~~~~~~~~~~~~~~~~~~~~~v~~~~~~s~~y~~Al~~l~~~p~v~~~LG~pI~~~~~~~g~-~~~~~~~   84 (146)
                      .|+|++...|.++++-++++.+..+..+--.+.+.|...+.|...+++++..+-+.++||.||....+..++ ..+..+.
T Consensus         7 ~~~m~s~~~l~~~aigg~~~~~~~~~~~~~~i~~~f~~q~~y~ks~~ll~~yepa~~~lg~pi~~~~~~~~~~~~~~~~g   86 (171)
T UniRef100_T1FD    7 VMKMPSNRFLVNIAIGGAFFSITSISYMQIYIQNNFQQQDFYKKSMDLLRNYEPAEERLGPPIQDRYINIWELHHNWSDG   86 (171)
Confidence            478889999999999988888877777777788889999999999999999999999999999987766655 2333345


Q COA1_HUMAN       85 VDAKLKIPVSGSKSEGLLYVHSSRGGPFQRWHLDEVFLELKDG-QQIPVF  133 (146)
Q Consensus        85 g~a~l~f~V~G~kg~G~v~v~a~r~~~~~~w~~~~l~v~~~~~-~~i~L~  133 (146)
                      =.+++++|++|+..+|-+||.|.|....+.|.++++.++++.. ++....
T Consensus        87 ~~a~l~iplkg~~~~gal~v~asr~~~~~sw~id~ld~e~~~~~q~~tfy  136 (171)
T UniRef100_T1FD   87 FNAQLRIPLKGQITNGALYVWASREDPHESWHIDKLDVEIPSHFQRWTFY  136 (171)
Confidence            6899999999999999999999999888899999999999875 655554


No 103
>UniRef100_A0A0L0NW47 Uncharacterized protein n=1 Tax=Candida auris TaxID=498019 RepID=A0A0L0NW47_CANAR
Probab=99.26  E-value=1.8e-14  Score=106.69  Aligned_cols=101  Identities=20%  Similarity=0.264  Sum_probs=87.0  Template_Neff=3.100

Q COA1_HUMAN       37 IQKFHSRALYYKLAVEQLQSHPEAQEALGPPLNIH-YLKLIDRENFVDIVDAKLKIPVSGSKSEGLLYVHSSRGGPFQRW  115 (146)
Q Consensus        37 v~~~~~~s~~y~~Al~~l~~~p~v~~~LG~pI~~~-~~~~g~~~~~~~~g~a~l~f~V~G~kg~G~v~v~a~r~~~~~~w  115 (146)
                      +..+..+|++.+..+..+|.+..++++||+.|.+. .|+|-...-+.-.|.++++|.|+|.|++|+|++.|+|+++.-++
T Consensus        99 FNYEKt~SPIINstLY~LRRS~~ak~~LG~NI~f~sswPWI~G~LNtVkG~IDI~F~VkGdk~~g~l~LkAtR~sk~~pF  178 (206)
T UniRef100_A0A0   99 FNYEKTRSPIINSVLYCLRRSEIAKDALGPNIGFASSWPWIWGTLNTVKGNIDIKFKVKGDKGKGKLKLKATRESKLVPF  178 (206)
Confidence            45677899999999999999999999999999964 46664332222378999999999999999999999999988899


Q COA1_HUMAN      116 HLDEVFLELKDGQQIPVFKLSG  137 (146)
Q Consensus       116 ~~~~l~v~~~~~~~i~L~~~~~  137 (146)
                      ++.++.++++|++.++|..++.
T Consensus       179 ~Ih~w~L~v~d~~~~DL~~dps  200 (206)
T UniRef100_A0A0  179 DIHHWYLEVDDGPKYDLMKDPS  200 (206)
Confidence            9999999999999999986554


No 104
>UniRef100_A0A0C7MLS0 LALA0S01e18712g1_1 n=1 Tax=Lachancea lanzarotensis TaxID=1245769 RepID=A0A0C7MLS0_9SACH
Probab=99.25  E-value=2e-14  Score=107.64  Aligned_cols=102  Identities=16%  Similarity=0.214  Sum_probs=86.1  Template_Neff=3.102

Q COA1_HUMAN       36 LIQKFHSRALYYKLAVEQLQSHPEAQEALGPPLNIHY-LKLIDRENFVDIVDAKLKIPVSGSKS-EGLLYVHSSRGGPFQ  113 (146)
Q Consensus        36 ~v~~~~~~s~~y~~Al~~l~~~p~v~~~LG~pI~~~~-~~~g~~~~~~~~g~a~l~f~V~G~kg-~G~v~v~a~r~~~~~  113 (146)
                      .+..+..+|++....+.++|.+|.++++||+.|++.+ +||-...-+.-.|.++++|+|+|+|+ .|.|++.|.|++...
T Consensus       115 IFNYEKT~SPIv~~tlY~lRRS~~~relLG~~I~f~GliPWV~GeLNqv~GkINI~FyikG~~~v~GvVkLvAdRen~~e  194 (223)
T UniRef100_A0A0  115 IFNYEKTQSPIVSNTLYQLRRSQRIRELLGDSIDFDGLVPWVYGELNQVAGKINIKFYIKGDKNVQGVVKLVADRENRNE  194 (223)
Confidence            3456778999999999999999999999999999877 45533222223689999999999999 899999999988888


Q COA1_HUMAN      114 RWHLDEVFLELKDGQQIPVFKLSGE  138 (146)
Q Consensus       114 ~w~~~~l~v~~~~~~~i~L~~~~~~  138 (146)
                      ++.+.++.+.+.|+ .|+|+.++..
T Consensus       195 eFlIheWSltv~dk-~iDLL~e~~~  218 (223)
T UniRef100_A0A0  195 EFLIHEWSLTVGDK-KIDLLSEEGT  218 (223)
Confidence            99999999999875 8999986654


No 105
>UniRef100_A0A1S1XKK3 Uncharacterized protein n=1 Tax=Xanthomonas alfalfae TaxID=366650 RepID=A0A1S1XKK3_9XANT
Probab=99.25  E-value=2.4e-14  Score=96.97  Aligned_cols=110  Identities=20%  Similarity=0.239  Sum_probs=91.9  Template_Neff=1.186

Q COA1_HUMAN       24 VFYAGGFAIVYYLIQKFHSRALYYKLAVEQLQSHPEAQEALGPPLNIHYLKLIDRENFVDIVDAKLKIPVSGSKSEGLLY  103 (146)
Q Consensus        24 ~~~~~~~~~~~~~v~~~~~~s~~y~~Al~~l~~~p~v~~~LG~pI~~~~~~~g~~~~~~~~g~a~l~f~V~G~kg~G~v~  103 (146)
                      ++...+.+.+.|.+...+++|++|+.|++.++.|.++.+.||.||...-.-.++...+...+++.+++-+.||+++|.|.
T Consensus        10 vllall~~gvl~vitaalkssdvyr~alqia~tdaqvvqrlg~pinedv~ing~irysgptge~hfsvgl~gp~gkgrvq   89 (145)
T UniRef100_A0A1   10 VLLALLIGGVLYVITAALKSSDVYRDALQIAKTDAQVVQRLGMPINEDVSINGSIRYSGPTGEAHFSVGLHGPHGKGRVQ   89 (145)
Confidence            34444456677788888999999999999999999999999999997665555555555678999999999999999999


Q COA1_HUMAN      104 VHSSRGGPFQRWHLDEVFLELKDGQQIPVFKL  135 (146)
Q Consensus       104 v~a~r~~~~~~w~~~~l~v~~~~~~~i~L~~~  135 (146)
                      +.+.|..  +.|.|+.+.+---|+.+|++++-
T Consensus        90 v~a~rr~--grwty~tltfag~d~aridvl~~  119 (145)
T UniRef100_A0A1   90 VDAMRRQ--GRWTYRTLTFAGVDGARIDVLPV  119 (145)
Confidence            9999987  79999999887667888887653


No 106
>UniRef100_A0A0E9NS11 Uncharacterized protein n=2 Tax=Saitoella complicata (strain BCRC 22490 / CBS 7301 / JCM 7358 / NBRC 10748 / NRRL Y-17804) TaxID=698492 RepID=A0A0E9NS11_SAICN
Probab=99.25  E-value=2.4e-14  Score=106.48  Aligned_cols=114  Identities=20%  Similarity=0.171  Sum_probs=97.1  Template_Neff=2.199

Q COA1_HUMAN       24 VFYAGGFAIVYYLIQKFHSRALYYKLAVEQLQSHPEAQEALGPPLNI----HYLKLIDRENFVDIVDAKLKIPVSGSKSE   99 (146)
Q Consensus        24 ~~~~~~~~~~~~~v~~~~~~s~~y~~Al~~l~~~p~v~~~LG~pI~~----~~~~~g~~~~~~~~g~a~l~f~V~G~kg~   99 (146)
                      ++.++..++++|....+..+|++......++++.|.++|.||+.|+.    +.|..-....+...|.++++|+|+|+|+.
T Consensus        95 ia~~~Wg~fl~yAtN~ERanSsvVrSl~fqLR~~p~v~eflGd~vk~~pl~~~f~rikGsINmlaG~iDvqf~VkGSk~~  174 (237)
T UniRef100_A0A0   95 IATLGWGGFLAYATNAERANSSVVRSLAFQLRSWPAVREFLGDNVKIEPLVADFVRIKGSINMLAGKIDVQFRVRGSKAG  174 (237)
Confidence            67777888889999999999999999999999999999999998873    22333323334567999999999999999


Q COA1_HUMAN      100 GLLYVHSSRGGPFQRWHLDEVFLELKDGQQIPVFKLSG  137 (146)
Q Consensus       100 G~v~v~a~r~~~~~~w~~~~l~v~~~~~~~i~L~~~~~  137 (146)
                      |+.++...|..++|.|++.++.++-+||+..+|..-+-
T Consensus       175 Gta~FtSiRRgK~G~fEvlrW~itrddG~vLdL~~~dl  212 (237)
T UniRef100_A0A0  175 GTASFTSIRRGKNGRFEVLRWKITRDDGAVLDLMGLDL  212 (237)
Confidence            99999999999999999999999999999999954433


No 107
>UniRef100_E1BTY5 TIM21-like protein, mitochondrial n=2 Tax=Phasianidae TaxID=9005 RepID=E1BTY5_CHICK
Probab=99.24  E-value=2.8e-14  Score=107.10  Aligned_cols=112  Identities=21%  Similarity=0.234  Sum_probs=92.3  Template_Neff=1.000

Q COA1_HUMAN       24 VFYAGGFAIVYYLIQKFH----SRALYYKLAVEQLQSHPEAQEALGPPLNIHYLKLIDR---------ENFVDIVDAKLK   90 (146)
Q Consensus        24 ~~~~~~~~~~~~~v~~~~----~~s~~y~~Al~~l~~~p~v~~~LG~pI~~~~~~~g~~---------~~~~~~g~a~l~   90 (146)
                      ++++++.+.+||.+++++    +.|.+|-.|++.++.||+++-.+|+||+.++..+...         +..++-.+++++
T Consensus       198 lvgigvtgglfyvifkelfsssspskiygdalekcrshpevigvfgepikgygeatrrgrrqfvshieyvkdglkhmrlk  277 (327)
T UniRef100_E1BT  198 LVGIGVTGGLFYVIFKELFSSSSPSKIYGDALEKCRSHPEVIGVFGEPIKGYGEATRRGRRQFVSHIEYVKDGLKHMRLK  277 (327)
Confidence            788888999999999885    3367999999999999999999999999887654321         223467899999


Q COA1_HUMAN       91 IPVSGSK--SEGLLYVHSSRGGPFQRWHLDEVFLELKD--GQQIPVFKL  135 (146)
Q Consensus        91 f~V~G~k--g~G~v~v~a~r~~~~~~w~~~~l~v~~~~--~~~i~L~~~  135 (146)
                      |+|+|+.  ..|+++++...++..+.|.++++.++++.  .++|.++++
T Consensus       278 fyiegsepgkqgtvhvevkenpergrfdvryifvdvdsyprrtivvedn  326 (327)
T UniRef100_E1BT  278 FYIEGSEPGKQGTVHVEVKENPERGRFDVRYIFVDVDSYPRRTIVVEDN  326 (327)
Confidence            9999987  46999999998887789999999999986  455665553


No 108
>UniRef100_A0A016U551 Uncharacterized protein n=1 Tax=Ancylostoma ceylanicum TaxID=53326 RepID=A0A016U551_9BILA
Probab=99.22  E-value=4.4e-14  Score=99.97  Aligned_cols=98  Identities=28%  Similarity=0.527  Sum_probs=84.6  Template_Neff=2.704

Q COA1_HUMAN       37 IQKFHSRALYYKLAVEQLQSHPEAQEALGPPLNIHYLKLIDR-ENFVDIVDAKLKIPVSGSKSEGLLYVHSSRGGPFQRW  115 (146)
Q Consensus        37 v~~~~~~s~~y~~Al~~l~~~p~v~~~LG~pI~~~~~~~g~~-~~~~~~g~a~l~f~V~G~kg~G~v~v~a~r~~~~~~w  115 (146)
                      +++..++-+.|+++++.+.+|+.++++||.||..+..+..++ .|..+...-.+++||.|.-..|.+.|.|.|.+..+.|
T Consensus        37 vQ~kVR~LPHY~esl~Iva~Heka~~aLG~PI~vG~VDLaDR~~Nyv~k~~S~LRIPVtG~~~sGFm~V~A~R~~~~~~F  116 (155)
T UniRef100_A0A0   37 VQRKVRALPHYNESLKIVAEHEKAREALGPPIQVGSVDLADRRHNYVGKTTSRLRIPVTGTVDSGFMNVRAVRESEKDNF  116 (155)
Confidence            444567789999999999999999999999999999888776 4566888899999999999999999999999877889


Q COA1_HUMAN      116 HLDEVFLELKDGQQIPVFKL  135 (146)
Q Consensus       116 ~~~~l~v~~~~~~~i~L~~~  135 (146)
                      +...++++++| .++.+.+.
T Consensus       117 ~Ta~ieLel~d-~~v~IYd~  135 (155)
T UniRef100_A0A0  117 ETAKIELELED-CVVTIYDT  135 (155)
Confidence            99999999886 45555554


No 109
>UniRef100_C3YDB5 Uncharacterized protein n=1 Tax=Branchiostoma floridae TaxID=7739 RepID=C3YDB5_BRAFL
Probab=99.21  E-value=4.9e-14  Score=97.16  Aligned_cols=129  Identities=29%  Similarity=0.425  Sum_probs=109.4  Template_Neff=1.670

Q COA1_HUMAN       10 RRSMPLGARILFHGVFYAGGFAIVYYLIQKFHSRALYYKLAVEQLQSHPEAQEALGPP-LNIHYLKLIDRENFV---DIV   85 (146)
Q Consensus        10 ~~~~~l~~~~~~~~~~~~~~~~~~~~~v~~~~~~s~~y~~Al~~l~~~p~v~~~LG~p-I~~~~~~~g~~~~~~---~~g   85 (146)
                      .+.-.|..++++++++.+|.|..++..++..+.-.++|+..++.+.+|+.+..+||.| +....++.++..+.+   .-|
T Consensus         2 v~~~~lk~~al~~~~~~~g~~~~m~~~iq~~~~~g~~y~ks~eal~~d~~~~~alg~ppl~~~~~dl~~~~~~~~~~~~g   81 (149)
T UniRef100_C3YD    2 VSTELLKRIALYGGALALGSAFLMRNRIQERLAAGEYYKKSLEALSQDDKAMMALGAPPLYTRFLDLGDTENNNVQPHLG   81 (149)
Confidence            3445677889999999999999999889888888999999999999999999999976 888888887764333   335


Q COA1_HUMAN       86 DAKLKIPVSGSKSEGLLYVHSSRGGPFQRWHLDEVFLELKD-GQQIPVFKLSGE  138 (146)
Q Consensus        86 ~a~l~f~V~G~kg~G~v~v~a~r~~~~~~w~~~~l~v~~~~-~~~i~L~~~~~~  138 (146)
                      .+.+.+||.|.+.+|+++-++.|+...+.|+++.+.+.++. ++.+.+.++..+
T Consensus        82 yakl~ipv~g~~~kg~l~t~ct~~~~~~~w~v~~l~l~i~k~~~~v~i~p~~~e  135 (149)
T UniRef100_C3YD   82 YAKLDIPVVGGREKGTLRTYCTRDATTGVWTVESLQLEIEKTGQNVTIIPPHSE  135 (149)
Confidence            67999999999999999999999988899999999999975 777777665443


No 110
>UniRef100_A0A0K9NH26 Putative Import inner membrane translocase subunit tim21, mitochondrial,putative (Fragment) n=1 Tax=Zostera marina TaxID=29655 RepID=A0A0K9NH26_ZOSMR
Probab=99.20  E-value=5.8e-14  Score=103.55  Aligned_cols=103  Identities=15%  Similarity=0.220  Sum_probs=88.3  Template_Neff=2.305

Q COA1_HUMAN       24 VFYAGGFAIVYYLIQKFH----SRALYYKLAVEQLQSHPEAQEALGPPLNIHYLKLIDR-----------ENFVDIVDAK   88 (146)
Q Consensus        24 ~~~~~~~~~~~~~v~~~~----~~s~~y~~Al~~l~~~p~v~~~LG~pI~~~~~~~g~~-----------~~~~~~g~a~   88 (146)
                      +++++..++..|.+++++    ++-.+|.+|++++++|++|.-.+|.||+.++-.+.++           .+.+|.+|+.
T Consensus        80 laglgvaaaa~y~vfkeLifepkEykif~kal~rvq~d~qV~~rig~piTgYGqEsRnRAARQrIPnrvwtDedGvEhve  159 (217)
T UniRef100_A0A0   80 LAGLGVAAAAAYAVFKELIFEPKEYKIFGKALARVQSDSQVTVRIGSPITGYGQESRNRAARQRIPNRVWTDEDGVEHVE  159 (217)
Confidence            566667777788888875    6678999999999999999999999999887555443           2445789999


Q COA1_HUMAN       89 LKIPVSGSKSEGLLYVHSSRGGPFQRWHLDEVFLELKD  126 (146)
Q Consensus        89 l~f~V~G~kg~G~v~v~a~r~~~~~~w~~~~l~v~~~~  126 (146)
                      +.|.|.||.|.|+|+.++.|++.+.+|++.+|.|++..
T Consensus       160 Vnf~IRGP~GagkV~~emfkd~~dk~WkF~YLiVei~~  197 (217)
T UniRef100_A0A0  160 VNFYIRGPHGAGKVYTEMFKDKSDKQWKFTYLIVEITS  197 (217)
Confidence            99999999999999999999987779999999999875


No 111
>UniRef100_T1KDB5 TIM21-like protein, mitochondrial n=1 Tax=Tetranychus urticae TaxID=32264 RepID=T1KDB5_TETUR
Probab=99.19  E-value=8e-14  Score=103.22  Aligned_cols=120  Identities=18%  Similarity=0.213  Sum_probs=92.3  Template_Neff=2.179

Q COA1_HUMAN       14 PLGARILFHGVFYAGGFAIVYYLIQKFH----SRALYYKLAVEQLQSHPEAQEALGPPLNIHYLKLI-DR-------ENF   81 (146)
Q Consensus        14 ~l~~~~~~~~~~~~~~~~~~~~~v~~~~----~~s~~y~~Al~~l~~~p~v~~~LG~pI~~~~~~~g-~~-------~~~   81 (146)
                      ..+++.+|  ++++++++.+-|.+++++    +.+.+|++|++.+++|..|.++||+||+.++.... .+       ...
T Consensus        75 ~~~y~v~i--~~gl~~~~~igyt~l~elfss~sp~~vy~ral~~c~eds~v~d~lg~pik~~g~~~~grr~~~s~~~y~~  152 (227)
T UniRef100_T1KD   75 VIWYLVII--AIGLGLFIVIGYTILKELFSSNSPYGVYKRALKCCQEDSKVEDILGEPIKVYGSNQRGRRGRFSHGYYEG  152 (227)
Confidence            45666666  566666677777777774    33578999999999999999999999998775433 22       123


Q COA1_HUMAN       82 VDIVDAKLKIPVSGSKSEGLLYVHSSRGGPFQRWHLDEVFLELKD--GQQIPVFKLSG  137 (146)
Q Consensus        82 ~~~g~a~l~f~V~G~kg~G~v~v~a~r~~~~~~w~~~~l~v~~~~--~~~i~L~~~~~  137 (146)
                      +|.-.+.++|+++|++++|++++++..-.  +.++|..+.+.++|  +..|.+.+++.
T Consensus       153 dg~~~mk~~f~~~g~r~k~~v~ve~kn~~--d~ye~~~~~v~~~d~~~~~ii~~~n~~  208 (227)
T UniRef100_T1KD  153 DGIVYMKIRFYMEGIRRKATVYVEAKNVK--DGYEYIHIYVQVDDIAHSVIIIDDNRK  208 (227)
Confidence            45567899999999999999999997776  34999999999988  56666666543


No 112
>UniRef100_A0A2T2T777 Uncharacterized protein n=1 Tax=Bacteroidetes bacterium QH_8_67_23 TaxID=1919100 RepID=A0A2T2T777_9BACT
Probab=99.18  E-value=9.5e-14  Score=98.04  Aligned_cols=101  Identities=23%  Similarity=0.450  Sum_probs=85.1  Template_Neff=1.611

Q COA1_HUMAN       30 FAIVYYLI-QKFHSRALYYKLAVEQLQSHPEAQEALGPPLNIHYLKLIDRENFVDIVDAKLKIPVSGSKSEGLLYVHSSR  108 (146)
Q Consensus        30 ~~~~~~~v-~~~~~~s~~y~~Al~~l~~~p~v~~~LG~pI~~~~~~~g~~~~~~~~g~a~l~f~V~G~kg~G~v~v~a~r  108 (146)
                      ++.+||.+ .+.-..|..|..|+++++.|..+..+||.|++.+||.-|.    .+..++.+.+||.||+.+|.+++++.+
T Consensus        52 ~~a~fy~~~vrpdr~s~pyrram~~lra~~s~trllg~pveagwwvrg~----~gadsa~lavpv~g~~~egvl~~ea~~  127 (176)
T UniRef100_A0A2   52 VVALFYVFTVRPDRQSAPYRRAMKQLRANASATRLLGTPVEAGWWVRGR----VGADSARLAIPVRGPRREGVLHAEAQT  127 (176)
Confidence            34444443 3445789999999999999999999999999999988773    356789999999999999999999999


Q COA1_HUMAN      109 GGPFQRWHLDEVFLELKDG-QQIPVFKLS  136 (146)
Q Consensus       109 ~~~~~~w~~~~l~v~~~~~-~~i~L~~~~  136 (146)
                      .+  +.|.+..+++.++|. -++.|++.+
T Consensus       128 ag--g~w~fs~l~l~v~d~~~r~sll~~e  154 (176)
T UniRef100_A0A2  128 AG--GDWVFSRLELAVDDNALRVSLLPKE  154 (176)
Confidence            87  899999999999874 477777653


No 113
>UniRef100_A0A0R3SDH9 TIM21-like protein, mitochondrial n=1 Tax=Hymenolepis diminuta TaxID=6216 RepID=A0A0R3SDH9_HYMDI
Probab=99.18  E-value=1e-13  Score=101.39  Aligned_cols=116  Identities=14%  Similarity=0.083  Sum_probs=93.9  Template_Neff=1.616

Q COA1_HUMAN       16 GARILFHGVFYAGGFAIVYYLIQKFH----SRALYYKLAVEQLQSHPEAQEALGPPLNIHYLKLIDR----------ENF   81 (146)
Q Consensus        16 ~~~~~~~~~~~~~~~~~~~~~v~~~~----~~s~~y~~Al~~l~~~p~v~~~LG~pI~~~~~~~g~~----------~~~   81 (146)
                      ++-.++  +.++++.+++||.+.+++    +.+.+|++|++.|-.|.+|++.||.||+..+.+....          .++
T Consensus        66 wystii--vggialtgfifyii~~elfssksptrvyedalkicisd~rvqe~lg~pitg~ge~nrrgrrt~ias~ewid~  143 (226)
T UniRef100_A0A0   66 WYSTII--VGGIALTGFIFYIIGNELFSSKSPTRVYEDALKICISDHRVQEMLGTPITGRGEVNRRGRRTQIASTEWIDT  143 (226)
Confidence            344455  778888999999998875    3357999999999999999999999999887655321          234


Q COA1_HUMAN       82 VDIVDAKLKIPVSGSKSEGLLYVHSSRGGPFQRWHLDEVFLELKD--GQQIPVFK  134 (146)
Q Consensus        82 ~~~g~a~l~f~V~G~kg~G~v~v~a~r~~~~~~w~~~~l~v~~~~--~~~i~L~~  134 (146)
                      .|+.|+.|+|.++|--.+|+||++...++- .+-+|+++.+++++  .+.+.|.+
T Consensus       144 ~gk~h~~mrf~lkgvy~sgtvhle~yend~-~~~~yrylvvevdgl~rrqvilrp  197 (226)
T UniRef100_A0A0  144 HGKKHMAMRFFLKGVYASGTVHLEIYENDT-KEMVYRYLVVEVDGLTRRQVILRP  197 (226)
Confidence            478899999999999999999999988874 78999999999987  33444444


No 114
>UniRef100_UPI00109F2F76 cytochrome c oxidase assembly factor 1 homolog isoform X1 n=2 Tax=Erpetoichthys calabaricus TaxID=27687 RepID=UPI00109F2F76
Probab=99.17  E-value=1.1e-13  Score=95.58  Aligned_cols=124  Identities=44%  Similarity=0.758  Sum_probs=111.8  Template_Neff=1.000

Q COA1_HUMAN       13 MPLGARILFHGVFYAGGFAIVYYLIQKFHSRALYYKLAVEQLQSHPEAQEALGP-PLNIHYLKLIDRENFVDIVDAKLKI   91 (146)
Q Consensus        13 ~~l~~~~~~~~~~~~~~~~~~~~~v~~~~~~s~~y~~Al~~l~~~p~v~~~LG~-pI~~~~~~~g~~~~~~~~g~a~l~f   91 (146)
                      ..|-.+++++|+++.+..+++||++++.+..|.+|+.|++.++-|+-+.+.||. |++.+.+...++.+..+.+++.+.+
T Consensus        28 qklqqmaiylgivggaasavmyylmqknfaksqyfqlaveklkvhemamdslgapplkihnirltdrhnhvdkeraklki  107 (169)
T UniRef100_UPI0   28 QKLQQMAIYLGIVGGAASAVMYYLMQKNFAKSQYFQLAVEKLKVHEMAMDSLGAPPLKIHNIRLTDRHNHVDKERAKLKI  107 (169)
Confidence            445677888888888889999999999999999999999999999999999995 7888888888888888899999999


Q COA1_HUMAN       92 PVSGSKSEGLLYVHSSRGGPFQRWHLDEVFLELKDGQQIPVFKLS  136 (146)
Q Consensus        92 ~V~G~kg~G~v~v~a~r~~~~~~w~~~~l~v~~~~~~~i~L~~~~  136 (146)
                      ||.|.+..|.++--.+|+.--+.|.+++..++++||..+.|..+.
T Consensus       108 pvsgarsagylysfstrdaildrwhleeallqlkdgtsfvlfnek  152 (169)
T UniRef100_UPI0  108 PVSGARSAGYLYSFSTRDAILDRWHLEEALLQLKDGTSFVLFNEK  152 (169)
Confidence            999999999999999998766899999999999999888887654


No 115
>UniRef100_A0A182F1A2 TIM21-like protein, mitochondrial n=1 Tax=Anopheles albimanus TaxID=7167 RepID=A0A182F1A2_ANOAL
Probab=99.16  E-value=1.3e-13  Score=107.49  Aligned_cols=119  Identities=15%  Similarity=0.192  Sum_probs=95.4  Template_Neff=1.000

Q COA1_HUMAN       16 GARILFHGVFYAGGFAIVYYLIQKFH----SRALYYKLAVEQLQSHPEAQEALGPPLNIHYLKLID--R-------ENFV   82 (146)
Q Consensus        16 ~~~~~~~~~~~~~~~~~~~~~v~~~~----~~s~~y~~Al~~l~~~p~v~~~LG~pI~~~~~~~g~--~-------~~~~   82 (146)
                      .++.+|  .+++|+.+++||.++.++    +.+.+|.+|+++++..|+++++||.||+..+..+..  +       +..+
T Consensus       309 symgvi--mlgvgvtgllfyvifwelfssdspnniysealervkeeprvrdalgspikgfgeesrrgrrthvahtkyvkd  386 (460)
T UniRef100_A0A1  309 SYMGVI--MLGVGVTGLLFYVIFWELFSSDSPNNIYSEALERVKEEPRVRDALGSPIKGFGEESRRGRRTHVAHTKYVKD  386 (460)
Confidence            355566  677888888999888775    335799999999999999999999999987654422  1       2234


Q COA1_HUMAN       83 DIVDAKLKIPVSGSKSEGLLYVHSSRGGPFQRWHLDEVFLELKD--GQQIPVFKLSG  137 (146)
Q Consensus        83 ~~g~a~l~f~V~G~kg~G~v~v~a~r~~~~~~w~~~~l~v~~~~--~~~i~L~~~~~  137 (146)
                      +...+++.|+|.|-+.+|+|+++-.+... +.|+|+++.++++-  ...|.|.+++-
T Consensus       387 gveyirmqfyiqgirnkgtvhlekrktes-gsfeyrylfvqldynrqnpiilednrl  442 (460)
T UniRef100_A0A1  387 GVEYIRMQFYIQGIRNKGTVHLEKRKTES-GSFEYRYLFVQLDYNRQNPIILEDNRL  442 (460)
Confidence            67889999999999999999999988774 89999999999873  45788877653


No 116
>UniRef100_A0A1Y1VXU9 Mitochondrial import inner membrane translocase subunit TIM21 n=1 Tax=Basidiobolus meristosporus CBS 931.73 TaxID=1314790 RepID=A0A1Y1VXU9_9FUNG
Probab=99.16  E-value=1.4e-13  Score=99.15  Aligned_cols=107  Identities=13%  Similarity=0.242  Sum_probs=86.5  Template_Neff=1.000

Q COA1_HUMAN       17 ARILFHGVFYAGGFAIVYYLIQKFH----SRALYYKLAVEQLQSHPEAQEALGPPLNIHYLKLIDR------------EN   80 (146)
Q Consensus        17 ~~~~~~~~~~~~~~~~~~~~v~~~~----~~s~~y~~Al~~l~~~p~v~~~LG~pI~~~~~~~g~~------------~~   80 (146)
                      .+.+|  .++++..+.+.|.+..++    +++.+|..|++.++.|.+.+..||.||+.++.++++.            .+
T Consensus        91 nlgvi--algvgilgtivyylsaelfgsessthvfgdaldkirandelqavlgnpikgygepsssqrrrnrriasqvvdd  168 (230)
T UniRef100_A0A1   91 NLGVI--ALGVGILGTIVYYLSAELFGSESSTHVFGDALDKIRANDELQAVLGNPIKGYGEPSSSQRRRNRRIASQVVDD  168 (230)
Confidence            45555  455666666666655443    4567999999999999999999999999988776542            12


Q COA1_HUMAN       81 FVDIVDAKLKIPVSGSKSEGLLYVHSSRGGPFQRWHLDEVFLELKD  126 (146)
Q Consensus        81 ~~~~g~a~l~f~V~G~kg~G~v~v~a~r~~~~~~w~~~~l~v~~~~  126 (146)
                      ..+..++-++|.|+||...|..++.+.+... ++|+|+++.+++++
T Consensus       169 atgtthmlmrffvegpdntgeahldmtkvgk-gkweyrylyvdvpg  213 (230)
T UniRef100_A0A1  169 ATGTTHMLMRFFVEGPDNTGEAHLDMTKVGK-GKWEYRYLYVDVPG  213 (230)
Confidence            2366789999999999999999999999985 89999999999986


No 117
>UniRef100_A0A1D1ZTM1 Uncharacterized protein n=1 Tax=Auxenochlorella protothecoides TaxID=3075 RepID=A0A1D1ZTM1_AUXPR
Probab=99.16  E-value=1.4e-13  Score=103.76  Aligned_cols=118  Identities=13%  Similarity=0.238  Sum_probs=93.4  Template_Neff=2.099

Q COA1_HUMAN       17 ARILFHGVFYAGGFAIVYYLIQKFH----SRALYYKLAVEQLQSHPEAQEALGPPLNIHYLKLIDR-----------ENF   81 (146)
Q Consensus        17 ~~~~~~~~~~~~~~~~~~~~v~~~~----~~s~~y~~Al~~l~~~p~v~~~LG~pI~~~~~~~g~~-----------~~~   81 (146)
                      +-++|  +..+++.+++.|....++    +.-.+|+..+.++++||++.-.||+||..++-.+.++           ++.
T Consensus       123 YslvI--l~Algfa~aV~yaa~nell~~P~eyqCfNhTL~~ikdDPRvTVRLG~pi~A~g~~s~~R~ArqripHrvy~D~  200 (262)
T UniRef100_A0A1  123 YSLVI--LAALGFAGAVLYAALNELLFQPKEYQCFNHTLNKIKDDPRVTVRLGTPISAYGQESQNRAARQRIPHRVYNDG  200 (262)
Confidence            34444  555666666667665554    5568999999999999999999999999877554433           234


Q COA1_HUMAN       82 VDIVDAKLKIPVSGSKSEGLLYVHSSRGGPFQRWHLDEVFLELKD--GQQIPVFKLSGE  138 (146)
Q Consensus        82 ~~~g~a~l~f~V~G~kg~G~v~v~a~r~~~~~~w~~~~l~v~~~~--~~~i~L~~~~~~  138 (146)
                      .|.+|++++|...||.|.++|+..+.|+.  +.|+|..+.+++..  .+++.|..+...
T Consensus       201 eGreHvqlQF~mrGPSGratVnADM~kd~--g~W~y~fLylDV~~p~pqqVvlVrP~~~  257 (262)
T UniRef100_A0A1  201 EGREHVQLQFHMRGPSGRATVNADMYKDG--GSWRYNFLYLDVEAPVPQQVVLVRPGQT  257 (262)
Confidence            57899999999999999999999999997  79999999999875  567777766543


No 118
>UniRef100_A0A183H1G2 TIM21-like protein, mitochondrial n=1 Tax=Onchocerca flexuosa TaxID=387005 RepID=A0A183H1G2_9BILA
Probab=99.14  E-value=2e-13  Score=94.98  Aligned_cols=112  Identities=12%  Similarity=0.128  Sum_probs=91.5  Template_Neff=1.666

Q COA1_HUMAN       24 VFYAGGFAIVYYLIQKFH----SRALYYKLAVEQLQSHPEAQEALGPPLNIHYLKLIDR---------ENFVDIVDAKLK   90 (146)
Q Consensus        24 ~~~~~~~~~~~~~v~~~~----~~s~~y~~Al~~l~~~p~v~~~LG~pI~~~~~~~g~~---------~~~~~~g~a~l~   90 (146)
                      +++..+.+++.|++..++    +...+|..|+..+.++|++.++||+||..+-...|..         ...+|..+.++.
T Consensus        22 v~~~~~~g~~~~~~~~e~l~~~~pq~v~s~al~~~~~~~~~~~llg~~i~g~~~g~gr~~~~~~~h~~y~kdg~~~~~~~  101 (156)
T UniRef100_A0A1   22 VFSFIAMGAMAFAVIKEMLWSESPQSVYSDALKKCTEYSRCHDLLGEPIMGFCDGSGRMGRTNVRHNIYVKDGVEHTQIM  101 (156)
Confidence            455556677778887776    3457999999999999999999999998654333322         234578899999


Q COA1_HUMAN       91 IPVSGSKSEGLLYVHSSRGGPFQRWHLDEVFLELKD--GQQIPVFKLSG  137 (146)
Q Consensus        91 f~V~G~kg~G~v~v~a~r~~~~~~w~~~~l~v~~~~--~~~i~L~~~~~  137 (146)
                      |.|+|.+..|++..++++++  +.|+++.+.++..|  .+.|.|+|++.
T Consensus       102 f~~kg~r~~~~~~~~mek~n--g~~e~~~l~~~~~~~~~e~~~~id~r~  148 (156)
T UniRef100_A0A1  102 FYIKGIRNQAIVNCVMEKRN--GKWEWKYLIAESENYPPEYIFIIDSRK  148 (156)
Confidence            99999999999999999998  79999999999887  67888888664


No 119
>UniRef100_A0A022W0J1 Uncharacterized protein n=5 Tax=Trichophyton TaxID=5550 RepID=A0A022W0J1_TRIRU
Probab=99.14  E-value=2e-13  Score=99.36  Aligned_cols=101  Identities=20%  Similarity=0.257  Sum_probs=86.0  Template_Neff=1.800

Q COA1_HUMAN       40 FHSRALYYKLAVEQLQSHPEAQEALGPPLNIHY-LKLIDRENFVDIVDAKLKIPVSGSKSEGLLYVHSSRGGPFQRWHLD  118 (146)
Q Consensus        40 ~~~~s~~y~~Al~~l~~~p~v~~~LG~pI~~~~-~~~g~~~~~~~~g~a~l~f~V~G~kg~G~v~v~a~r~~~~~~w~~~  118 (146)
                      ..++|.+.+..+..++.+|..+|.||+.|.+.. ++|-+..-+.-.|.++++|.|+|.|++|.+.+...|++..+-++..
T Consensus        92 QKSSSSvVnstlYALRtspkaRelLGDEIYFAqkIPWIsGEmnqLhGrIDIsFWVKGTkgkgkmrF~S~R~~R~g~F~te  171 (210)
T UniRef100_A0A0   92 QKSSSSVVNSTLYALRTSPKARELLGDEIYFAQKIPWISGEMNQLHGRIDISFWVKGTKGKGKMRFRSTREGRMGYFRTE  171 (210)
Confidence            347789999999999999999999999998643 5664443333478999999999999999999999999888889999


Q COA1_HUMAN      119 EVFLELKDGQQIPVFKLSGENG  140 (146)
Q Consensus       119 ~l~v~~~~~~~i~L~~~~~~~~  140 (146)
                      .+.++.+||+.|.|++....++
T Consensus       172 ~wsl~~edgt~v~LLd~~~~DP  193 (210)
T UniRef100_A0A0  172 NWSLTMEDGTVVQLLDASQGDP  193 (210)
Confidence            9999999999999998655543


No 120
>UniRef100_A0A0Q5UVB1 Transporter n=1 Tax=Flavobacterium sp. Leaf359 TaxID=1736351 RepID=A0A0Q5UVB1_9FLAO
Probab=99.13  E-value=2e-13  Score=106.90  Aligned_cols=106  Identities=20%  Similarity=0.237  Sum_probs=90.3  Template_Neff=3.500

Q COA1_HUMAN       24 VFYAGGFAIVYYLIQKFHSRALYYKLAVEQLQSHPEAQEALGPPLNIHYLKLIDRENFVDIVDAKLKIPVSGSKSEGLLY  103 (146)
Q Consensus        24 ~~~~~~~~~~~~~v~~~~~~s~~y~~Al~~l~~~p~v~~~LG~pI~~~~~~~g~~~~~~~~g~a~l~f~V~G~kg~G~v~  103 (146)
                      .+++.+++++++++...+++|++|+.|...+++|+++++..|.-...+.+|+|+.+..+|.|+|++++.|+|.+++-.|+
T Consensus       183 ~~~i~Ff~~~~~~i~~~mKnSdAYK~Ai~~IE~neeI~~etGgI~gyG~~PsGsI~isNG~GeA~l~IkV~G~k~dl~V~  262 (295)
T UniRef100_A0A0  183 GVGIVFFVFIFFFIGSAMKNSDAYKVAITEIEQNEEIIEETGGIKGYGMMPTGSINISNGYGEAQLEIKVKGNKKDLNVH  262 (295)
Confidence            34455566677778888999999999999999999999999997777889999888888999999999999999999999


Q COA1_HUMAN      104 VHSSRGGPFQRWHLDEVFLELKDGQQIPV  132 (146)
Q Consensus       104 v~a~r~~~~~~w~~~~l~v~~~~~~~i~L  132 (146)
                      +..+|.+ +++|++.++..+  ++++..+
T Consensus       263 V~L~K~p-n~eW~v~e~~~e--~~~~~~~  288 (295)
T UniRef100_A0A0  263 VYLTKEP-NGEWKVIEMNYE--QGTQLPL  288 (295)
Confidence            9999997 489999877665  3444443


No 121
>UniRef100_A0A1B4YFK1 Uncharacterized protein n=1 Tax=Rhizobium loti TaxID=381 RepID=A0A1B4YFK1_RHILI
Probab=99.13  E-value=2.5e-13  Score=94.06  Aligned_cols=120  Identities=21%  Similarity=0.295  Sum_probs=101.1  Template_Neff=1.130

Q COA1_HUMAN       13 MPLGARILFHGVFYAGGFAIVYYLIQKFHSRALYYKLAVEQLQSHPEAQEALGPPLNIHYLKLIDR-ENFVDIVDAKLKI   91 (146)
Q Consensus        13 ~~l~~~~~~~~~~~~~~~~~~~~~v~~~~~~s~~y~~Al~~l~~~p~v~~~LG~pI~~~~~~~g~~-~~~~~~g~a~l~f   91 (146)
                      .....+++.  +++++.|+...-.+-..++.|+.|...++.++.|.+++.+||..++..+|..+.. .+.++.+.+++-+
T Consensus        34 waiaglavw--~vgiggca~~vgsipyvlkgsdayhmtmd~~rad~rvkaa~gdd~td~fwvgg~lnvnangagdaqfgi  111 (166)
T UniRef100_A0A1   34 WAIAGLAVW--VVGIGGCATMVGSIPYVLKGSDAYHMTMDRLRADDRVKAALGDDLTDSFWVGGHLNVNANGAGDAQFGI  111 (166)
Confidence            344456666  6777778777777777789999999999999999999999999999888777754 3556889999999


Q COA1_HUMAN       92 PVSGSKSEGLLYVHSSRGGPFQRWHLDEVFLELKD-GQQIPVFKLS  136 (146)
Q Consensus        92 ~V~G~kg~G~v~v~a~r~~~~~~w~~~~l~v~~~~-~~~i~L~~~~  136 (146)
                      ||.|.|++|+++-.+.|..  +.|.++.+.+++++ ...|.|..++
T Consensus       112 pvhgakgkgt~~s~~vr~a--gtws~rllvvrv~g~dapi~l~ned  155 (166)
T UniRef100_A0A1  112 PVHGAKGKGTAYSTAVRTA--GTWSLRLLVVRVEGADAPIVLINED  155 (166)
Confidence            9999999999999999997  79999999999986 5677776543


No 122
>UniRef100_A0A060SGW2 Uncharacterized protein n=1 Tax=Pycnoporus cinnabarinus TaxID=5643 RepID=A0A060SGW2_PYCCI
Probab=99.12  E-value=2.5e-13  Score=92.56  Aligned_cols=116  Identities=14%  Similarity=0.085  Sum_probs=94.6  Template_Neff=1.743

Q COA1_HUMAN       25 FYAGGFAIVYYLIQKFHSRALYYKLAVEQLQSHPEAQEALGPPLNI--HYLKLIDRE----NFVDIVDAKLKIPVSGSKS   98 (146)
Q Consensus        25 ~~~~~~~~~~~~v~~~~~~s~~y~~Al~~l~~~p~v~~~LG~pI~~--~~~~~g~~~----~~~~~g~a~l~f~V~G~kg   98 (146)
                      ...+..+++.+....+.-+|++.++.+..++.||+.+..||+.|..  .||..|+..    .+.-+|.++++|+++|.|+
T Consensus        11 ~~~~~~~~l~~~tnqek~sss~~~qi~~tvr~~~elr~~lge~irp~p~ww~ngd~wi~gain~lqgnidls~r~~gh~~   90 (135)
T UniRef100_A0A0   11 GVAGWGGFLLVATNQEKLSSSVVQQIMRTVRDNPELRGMLGEAIRPEPEWWLNGDPWISGAINMLQGNIDLSFRIKGHRG   90 (135)
Confidence            3344456666667777788999999999999999999999998875  455555542    2235689999999999999


Q COA1_HUMAN       99 EGLLYVHSSRGGPFQRWHLDEVFLELKDGQQIPVFKLSGENG  140 (146)
Q Consensus        99 ~G~v~v~a~r~~~~~~w~~~~l~v~~~~~~~i~L~~~~~~~~  140 (146)
                      +|++|+...|..++..+.+.++.+..+||..+.+.+++..++
T Consensus        91 ~gtlyftsvr~~kg~p~~~~r~~~~~~dg~~~~~~~~~~~~~  132 (135)
T UniRef100_A0A0   91 SGTLYFTSIRKEKGEPFTILRFKVICDDGTVVNKHPNRSHIP  132 (135)
Confidence            999999999998878899999999999999999887765543


No 123
>UniRef100_V5FWA7 Cytochrome c oxidase assembly protein n=1 Tax=Anoplophora glabripennis TaxID=217634 RepID=V5FWA7_ANOGL
Probab=99.12  E-value=3e-13  Score=88.78  Aligned_cols=87  Identities=29%  Similarity=0.496  Sum_probs=76.1  Template_Neff=1.000

Q COA1_HUMAN       40 FHSRALYYKLAVEQLQSHPEAQEALGPPLNIHYLKLIDR-ENFVDIVDAKLKIPVSGSKSEGLLYVHSSRGGPFQRWHLD  118 (146)
Q Consensus        40 ~~~~s~~y~~Al~~l~~~p~v~~~LG~pI~~~~~~~g~~-~~~~~~g~a~l~f~V~G~kg~G~v~v~a~r~~~~~~w~~~  118 (146)
                      .++.++.|+.|+..++.|..+..+||+||+...+..|+. .+......+...+||+|||..|++++++.|.++...|.+-
T Consensus        19 nikatefykdalktlrshkaavhllgepikdamidignekknyakenvakyevpvkgpkqrgtlyfwaerknpesnwnvy   98 (120)
T UniRef100_V5FW   19 NIKATEFYKDALKTLRSHKAAVHLLGEPIKDAMIDIGNEKKNYAKENVAKYEVPVKGPKQRGTLYFWAERKNPESNWNVY   98 (120)
Confidence            356789999999999999999999999999888777754 2334456788999999999999999999999988999999


Q COA1_HUMAN      119 EVFLELKD  126 (146)
Q Consensus       119 ~l~v~~~~  126 (146)
                      ++++++.+
T Consensus        99 rielevan  106 (120)
T UniRef100_V5FW   99 RIELEVAN  106 (120)
Confidence            99999975


No 124
>UniRef100_A0A059CG57 Uncharacterized protein n=2 Tax=Eucalyptus grandis TaxID=71139 RepID=A0A059CG57_EUCGR
Probab=99.11  E-value=3.4e-13  Score=106.74  Aligned_cols=103  Identities=17%  Similarity=0.246  Sum_probs=89.9  Template_Neff=2.039

Q COA1_HUMAN       24 VFYAGGFAIVYYLIQKFH----SRALYYKLAVEQLQSHPEAQEALGPPLNIHYLKLIDR-----------ENFVDIVDAK   88 (146)
Q Consensus        24 ~~~~~~~~~~~~~v~~~~----~~s~~y~~Al~~l~~~p~v~~~LG~pI~~~~~~~g~~-----------~~~~~~g~a~   88 (146)
                      ++++|++++..|.+++++    ++-.+|..||+++++|.+|+-.+|.||+.++..+.++           .+.++.+|++
T Consensus       267 LaGLGvAaaAay~VFkELIF~PKEYKifgkALeRvQnDsQVrvRIGSPitGYGQEsRNRAARQRIp~r~WTDEDGvEhvE  346 (398)
T UniRef100_A0A0  267 LAGLGVAAAAAYAVFKELIFEPKEYKIFGKALERVQNDSQVRVRIGSPVTGYGQESRNRAARQRIPNRTWTDEDGVEHVE  346 (398)
Confidence            677777888889999885    6678999999999999999999999999888655443           2345789999


Q COA1_HUMAN       89 LKIPVSGSKSEGLLYVHSSRGGPFQRWHLDEVFLELKD  126 (146)
Q Consensus        89 l~f~V~G~kg~G~v~v~a~r~~~~~~w~~~~l~v~~~~  126 (146)
                      +.|+|.||.|.|+|+.++.|+.-+.+|+++++.|++..
T Consensus       347 VNFYiRGPHGaGKV~~eMFrDk~dkqWKFTyLIVeI~S  384 (398)
T UniRef100_A0A0  347 VNFYIRGPHGAGKVYAEMFRDKADKQWKFTYLIVEIKS  384 (398)
Confidence            99999999999999999999988889999999999875


No 125
>UniRef100_A0A3B3DWV5 Ribosomal protein L37 n=2 Tax=Oryzias melastigma TaxID=30732 RepID=A0A3B3DWV5_ORYME
Probab=99.10  E-value=3.8e-13  Score=97.17  Aligned_cols=125  Identities=39%  Similarity=0.633  Sum_probs=112.9  Template_Neff=1.000

Q COA1_HUMAN       14 PLGARILFHGVFYAGGFAIVYYLIQKFHSRALYYKLAVEQLQSHPEAQEALGP-PLNIHYLKLIDRENFVDIVDAKLKIP   92 (146)
Q Consensus        14 ~l~~~~~~~~~~~~~~~~~~~~~v~~~~~~s~~y~~Al~~l~~~p~v~~~LG~-pI~~~~~~~g~~~~~~~~g~a~l~f~   92 (146)
                      .|-++.+|..++..+.++.+||++++.|..-++.+.|+.+++..|.+.+.||. |+..+.+...++++..+...+++++|
T Consensus        89 hlqkltifttiltgggvgtmyylmqknfagceyhrlavrqleacpvameslgapplrvhnihltdrynrvdhqaaqikip  168 (232)
T UniRef100_A0A3   89 HLQKLTIFTTILTGGGVGTMYYLMQKNFAGCEYHRLAVRQLEACPVAMESLGAPPLRVHNIHLTDRYNRVDHQAAQIKIP  168 (232)
Confidence            45678888888888999999999999999999999999999999999999995 78888888888888888889999999


Q COA1_HUMAN       93 VSGSKSEGLLYVHSSRGGPFQRWHLDEVFLELKDGQQIPVFKLSGE  138 (146)
Q Consensus        93 V~G~kg~G~v~v~a~r~~~~~~w~~~~l~v~~~~~~~i~L~~~~~~  138 (146)
                      |.|+|..|.+|.-..|.+..+.|+++..++.+..|..|+|+..+..
T Consensus       169 vtgsktggylytcsvrepqtntwrlkqaelhlregsvidllktppa  214 (232)
T UniRef100_A0A3  169 VTGSKTGGYLYTCSVREPQTNTWRLKQAELHLREGSVIDLLKTPPA  214 (232)
Confidence            9999999999999999887789999999999999999999875543


No 126
>UniRef100_F0SFS3 Uncharacterized protein n=1 Tax=Rubinisphaera brasiliensis (strain ATCC 49424 / DSM 5305 / JCM 21570 / NBRC 103401 / IFAM 1448) TaxID=756272 RepID=F0SFS3_RUBBR
Probab=99.10  E-value=4.1e-13  Score=94.18  Aligned_cols=110  Identities=20%  Similarity=0.311  Sum_probs=91.0  Template_Neff=1.000

Q COA1_HUMAN       25 FYAGGFAIVYYLIQKFHSRALYYKLAVEQLQSHPEAQEALGPPLNIHYLKLIDREN--FVDIVDAKLKIPVSGSKSEGLL  102 (146)
Q Consensus        25 ~~~~~~~~~~~~v~~~~~~s~~y~~Al~~l~~~p~v~~~LG~pI~~~~~~~g~~~~--~~~~g~a~l~f~V~G~kg~G~v  102 (146)
                      +|.++++.+|....+..+.++..++|+..+..|++++++||+|+..+++.++..+.  ...-|.+++.+|+.||-|+|.+
T Consensus        34 vcggvvgmiyisalsgvrenplhreavtiaseneqvrkalgepmaggfiesgtinideeaqfgsadieipisgplgrgrl  113 (186)
T UniRef100_F0SF   34 VCGGVVGMIYISALSGVRENPLHREAVTIASENEQVRKALGEPMAGGFIESGTINIDEEAQFGSADIEIPISGPLGRGRL  113 (186)
Confidence            34444555555555557889999999999999999999999999988887775432  2245789999999999999999


Q COA1_HUMAN      103 YVHSSRGGPFQRWHLDEVFLELKDGQQIPVFKLS  136 (146)
Q Consensus       103 ~v~a~r~~~~~~w~~~~l~v~~~~~~~i~L~~~~  136 (146)
                      .++..-..  +.|.+.++...+++|+.|.|.+..
T Consensus       114 ivegklae--gnwsvekltaslengqviplvdeq  145 (186)
T UniRef100_F0SF  114 IVEGKLAE--GNWSVEKLTASLENGQVIPLVDEQ  145 (186)
Confidence            99997776  799999999999999999998764


No 127
>UniRef100_A0A4Q5ZBW5 Uncharacterized protein (Fragment) n=1 Tax=Myxococcaceae bacterium TaxID=2484252 RepID=A0A4Q5ZBW5_9DELT
Probab=99.08  E-value=5.7e-13  Score=89.16  Aligned_cols=91  Identities=21%  Similarity=0.424  Sum_probs=80.7  Template_Neff=1.000

Q COA1_HUMAN       45 LYYKLAVEQLQSHPEAQEALGPPLNIHYLKLIDRENFVDIVDAKLKIPVSGSKSEGLLYVHSSRGGPFQRWHLDEVFLEL  124 (146)
Q Consensus        45 ~~y~~Al~~l~~~p~v~~~LG~pI~~~~~~~g~~~~~~~~g~a~l~f~V~G~kg~G~v~v~a~r~~~~~~w~~~~l~v~~  124 (146)
                      ..|..|+..++.+|.|+++||...+.++.........++..++.+++++.|||..|.++..+.|+.  ..|.++.+++++
T Consensus         3 gaytdaiteaqedphvqqalggsfkpgfpsntqvstrngrthaeftvpldgpkadgnlhavadkng--eawtfrtlyvqv   80 (135)
T UniRef100_A0A4    3 GAYTDAITEAQEDPHVQQALGGSFKPGFPSNTQVSTRNGRTHAEFTVPLDGPKADGNLHAVADKNG--EAWTFRTLYVQV   80 (135)
Confidence            468899999999999999999988877655555566678899999999999999999999999987  689999999999


Q COA1_HUMAN      125 KDGQQIPVFKLSG  137 (146)
Q Consensus       125 ~~~~~i~L~~~~~  137 (146)
                      ++|++|+|++...
T Consensus        81 eggqridlldtge   93 (135)
T UniRef100_A0A4   81 EGGQRIDLLDTGE   93 (135)
Confidence            9999999997643


No 128
>UniRef100_A0A087VXM4 TIM21-like protein, mitochondrial n=1 Tax=Echinococcus multilocularis TaxID=6211 RepID=A0A087VXM4_ECHMU
Probab=99.08  E-value=5.9e-13  Score=96.57  Aligned_cols=116  Identities=14%  Similarity=0.100  Sum_probs=92.4  Template_Neff=1.184

Q COA1_HUMAN       15 LGARILFHGVFYAGGFAIVYYLIQKFH----SRALYYKLAVEQLQSHPEAQEALGPPLNIHYLKLID--R--------EN   80 (146)
Q Consensus        15 l~~~~~~~~~~~~~~~~~~~~~v~~~~----~~s~~y~~Al~~l~~~p~v~~~LG~pI~~~~~~~g~--~--------~~   80 (146)
                      .++-.+|  +.++++.+++||.+..++    +.+.+|.+|+..|-.|.+++++||+||..-+.....  +        .+
T Consensus        65 awystvi--vggialtgfifyviv~elfstksptrvyeealaic~~d~rvrdllgepitgcgestrrgrrt~iassew~d  142 (228)
T UniRef100_A0A0   65 AWYSTVI--VGGIALTGFIFYVIVHELFSTKSPTRVYEEALAICTSDTRVRDLLGEPITGCGESTRRGRRTQIASSEWFD  142 (228)
Confidence            3445556  677788899999887764    446899999999999999999999999976654321  1        35


Q COA1_HUMAN       81 FVDIVDAKLKIPVSGSKSEGLLYVHSSRGGPFQRWHLDEVFLELKD--GQQIPVF  133 (146)
Q Consensus        81 ~~~~g~a~l~f~V~G~kg~G~v~v~a~r~~~~~~w~~~~l~v~~~~--~~~i~L~  133 (146)
                      +++..++.++|+++|.-++|+|+++....+. .+..|+++.++.+.  .+.+.|.
T Consensus       143 sng~khmalrfylkgay~sgtvhlevyetds-kelvyrylvve~d~~srrqvilr  196 (228)
T UniRef100_A0A0  143 SNGKKHMALRFYLKGAYASGTVHLEVYETDS-KELVYRYLVVEVDGLSRRQVILR  196 (228)
Confidence            6788999999999999999999999988874 78899999999876  3344443


No 129
>UniRef100_A0A3M0JXC6 Uncharacterized protein n=1 Tax=Hirundo rustica rustica TaxID=333673 RepID=A0A3M0JXC6_HIRRU
Probab=99.07  E-value=6.2e-13  Score=93.57  Aligned_cols=103  Identities=44%  Similarity=0.765  Sum_probs=89.9  Template_Neff=1.000

Q COA1_HUMAN       14 PLGARILFHGVFYAGGFAIVYYLIQKFHSRALYYKLAVEQLQSHPEAQEALGP-PLNIHYLKLIDRENFVDIVDAKLKIP   92 (146)
Q Consensus        14 ~l~~~~~~~~~~~~~~~~~~~~~v~~~~~~s~~y~~Al~~l~~~p~v~~~LG~-pI~~~~~~~g~~~~~~~~g~a~l~f~   92 (146)
                      .|-.++++.+++..+.|.++|.++++.|..+.+|++|++++..||.+.++||. |++.+.+...+-.+..+.++++++.|
T Consensus        75 klqqiavfmglfsgggcivmynlmqksfartqyyqqaleqlnsnpdalealgapplkvhnihltdwsnrvdterariklp  154 (190)
T UniRef100_A0A3   75 KLQQIAVFMGLFSGGGCIVMYNLMQKSFARTQYYQQALEQLNSNPDALEALGAPPLKVHNIHLTDWSNRVDTERARIKLP  154 (190)
Confidence            34567888899999999999999999999999999999999999999999995 78888877766666677899999999


Q COA1_HUMAN       93 VSGSKSEGLLYVHSSRGGPFQRWHL  117 (146)
Q Consensus        93 V~G~kg~G~v~v~a~r~~~~~~w~~  117 (146)
                      |.|.|..|.+|+..+-+.. ..|.+
T Consensus       155 vsgtksagylyinsemdhs-rqwcv  178 (190)
T UniRef100_A0A3  155 VSGTKSAGYLYINSEMDHS-RQWCV  178 (190)
Confidence            9999999999998877663 57754


No 130
>UniRef100_A0A0A8KZW6 Mitochondrial import inner membrane translocase subunit TIM21 n=1 Tax=Kluyveromyces dobzhanskii CBS 2104 TaxID=1427455 RepID=A0A0A8KZW6_9SACH
Probab=99.07  E-value=5.7e-13  Score=103.24  Aligned_cols=115  Identities=16%  Similarity=0.116  Sum_probs=94.2  Template_Neff=3.400

Q COA1_HUMAN       24 VFYAGGFAIVYYLIQKFH----SRALYYKLAVEQLQSHPEAQEALG--------PPLNIHYLKL-IDR------------   78 (146)
Q Consensus        24 ~~~~~~~~~~~~~v~~~~----~~s~~y~~Al~~l~~~p~v~~~LG--------~pI~~~~~~~-g~~------------   78 (146)
                      +.++|+++++.|++.+++    .++..|++|+..+++||.++++||        +.+++++... .+.            
T Consensus       109 IgA~GlsgiViYLi~sELFSPSGDTqlFNRaVsmVEkD~~~r~LLqc~D~~~~kERLKAYGEl~t~DkWTRNRPI~Strr  188 (270)
T UniRef100_A0A0  109 IGAVGLSGIVIYLILSELFSPSGDTQLFNRAVSMVEKDEVARKLLQCNDSEISKERLKAYGELITNDKWTRNRPISSTRR  188 (270)
Confidence            455666777788887775    567899999999999999999999        7788877543 221            


Q COA1_HUMAN       79 ENFVDIVDAKLKIPVSGSKSEGLLYVHSSRGGPFQRWHLDEVFLELKDGQQIPVFKLSGE  138 (146)
Q Consensus        79 ~~~~~~g~a~l~f~V~G~kg~G~v~v~a~r~~~~~~w~~~~l~v~~~~~~~i~L~~~~~~  138 (146)
                      .+..|..|.-|+|+|++.+..|.|++||.+.+..-+-++.++++++++.++++|+.+..+
T Consensus       189 idKdGkeH~~MRFHVESkkk~glVhlEAies~~~yqpdf~smylDVPGekR~YLIkPkls  248 (270)
T UniRef100_A0A0  189 IDKDGKEHHYMRFHVESKKKIGLVHLEAIESDKNYQPDFVSMYLDVPGEKRYYLIKPKLS  248 (270)
Confidence            244588999999999999999999999999885446889999999999999999966543


No 131
>UniRef100_A0A0M3IL51 TIM21-like protein, mitochondrial n=1 Tax=Ascaris lumbricoides TaxID=6252 RepID=A0A0M3IL51_ASCLU
Probab=99.06  E-value=6.9e-13  Score=97.90  Aligned_cols=111  Identities=13%  Similarity=0.163  Sum_probs=86.8  Template_Neff=2.084

Q COA1_HUMAN       24 VFYAGGFAIVYYLIQKFH----SRALYYKLAVEQLQSHPEAQEALGPPLNIHYLKLIDR---------ENFVDIVDAKLK   90 (146)
Q Consensus        24 ~~~~~~~~~~~~~v~~~~----~~s~~y~~Al~~l~~~p~v~~~LG~pI~~~~~~~g~~---------~~~~~~g~a~l~   90 (146)
                      +++++++|++.|.+..++    +...+|+.|+.++++|.++++.+|.||...+..++..         +..+|..++++-
T Consensus        94 ~a~Vg~iG~f~YvL~~eFFa~DSPq~I~~kAL~lvR~DgRCqdiFG~~IAGFGEETsRGRRRHVAhhKYeKDG~qRiRVl  173 (220)
T UniRef100_A0A0   94 VAGVGLIGAFIYVLAGEFFAQDSPQTIFNKALSLVRADGRCQDIFGASIAGFGEETSRGRRRHVAHHKYEKDGMQRIRVL  173 (220)
Confidence            455556666667666654    4457999999999999999999999999877655422         234577899999


Q COA1_HUMAN       91 IPVSGSKSEGLLYVHSSRGGPFQRWHLDEVFLELKD--GQQIPVFKLS  136 (146)
Q Consensus        91 f~V~G~kg~G~v~v~a~r~~~~~~w~~~~l~v~~~~--~~~i~L~~~~  136 (146)
                      |+|+|++.+|....+++..+  |.|+.+.+.|+.+.  ..+..|+|++
T Consensus       174 FHvKG~R~EGiAQAEME~rD--G~WeWRFL~Ve~k~RpktthvLIDNR  219 (220)
T UniRef100_A0A0  174 FHVKGDRDEGIAQAEMEQRD--GDWEWRFLYVETKRRPKTTHVLIDNR  219 (220)
Confidence            99999999999999999987  68888888888764  4466666653


No 132
>UniRef100_A0A0C2TJ71 Uncharacterized protein n=1 Tax=Amanita muscaria Koide BX008 TaxID=946122 RepID=A0A0C2TJ71_AMAMU
Probab=99.06  E-value=7.1e-13  Score=99.13  Aligned_cols=110  Identities=18%  Similarity=0.174  Sum_probs=90.6  Template_Neff=1.901

Q COA1_HUMAN       25 FYAGGFAIVYYLIQKFHSRALYYKLAVEQLQSHPEAQEALGPPLNI--HYLKLIDRE----NFVDIVDAKLKIPVSGSKS   98 (146)
Q Consensus        25 ~~~~~~~~~~~~v~~~~~~s~~y~~Al~~l~~~p~v~~~LG~pI~~--~~~~~g~~~----~~~~~g~a~l~f~V~G~kg   98 (146)
                      ...+..++++|....+.-.|+++++.+.-++++|+|.+.||+-+..  .||-.|+..    .+.-.|.+++.|.|+|+||
T Consensus       130 g~a~w~~f~~~atnqer~assi~r~~~~~vr~~~~v~~~lge~~rpep~w~lng~p~v~g~i~~~~g~vd~~~rvkg~kg  209 (250)
T UniRef100_A0A0  130 GIASWAAFFYYATNQERIASSIFRQICRNVRDSPAVRECLGEVIRPEPEWWLNGDPWVSGQINMLQGNVDFSFRVKGSKG  209 (250)
Confidence            3344566677777777788999999999999999999999997764  445445431    2234689999999999999


Q COA1_HUMAN       99 EGLLYVHSSRGGPFQRWHLDEVFLELKDGQQIPVFK  134 (146)
Q Consensus        99 ~G~v~v~a~r~~~~~~w~~~~l~v~~~~~~~i~L~~  134 (146)
                      .|+||+...|..++..++..++.+..+||..++|..
T Consensus       210 agtvyftsir~~kg~~f~~lrfk~i~ddg~~~~i~~  245 (250)
T UniRef100_A0A0  210 AGTVYFTSIRKEKGMPFQPLRFKIICDDGHTIDIQP  245 (250)
Confidence            999999999998878899999999999999999865


No 133
>UniRef100_A0A0C4F3Z3 Uncharacterized protein n=1 Tax=Puccinia triticina (isolate 1-1 / race 1 (BBBD)) TaxID=630390 RepID=A0A0C4F3Z3_PUCT1
Probab=99.06  E-value=7.4e-13  Score=100.32  Aligned_cols=127  Identities=17%  Similarity=0.179  Sum_probs=103.3  Template_Neff=2.047

Q COA1_HUMAN        9 SRRSMPLGARILFHGVFYAGGFAIVYYLIQKFHSRALYYKLAVEQLQSHPEAQEALGPPLNIHY-----LKLIDRENFVD   83 (146)
Q Consensus         9 ~~~~~~l~~~~~~~~~~~~~~~~~~~~~v~~~~~~s~~y~~Al~~l~~~p~v~~~LG~pI~~~~-----~~~g~~~~~~~   83 (146)
                      .+..-||....++  +++...++++||....+..+|.+.+..+..+++||.+.+.||..|+..-     .-|-+...+-.
T Consensus        96 LPsRtPlYvgsF~--viasvW~gFIyFSTNaEKaNSSIVKavLFELRsNp~v~~~LG~sIKPekDd~FGQLwVDGqINLM  173 (270)
T UniRef100_A0A0   96 LPSRTPLYVGSFL--VIASVWAGFIYFSTNAEKANSSIVKAVLFELRSNPSVLAALGDSIKPEKDDMFGQLWVDGQINLM  173 (270)
Confidence            4555666655555  6667788899999888999999999999999999999999999887421     12222222335


Q COA1_HUMAN       84 IVDAKLKIPVSGSKSEGLLYVHSSRGGPFQRWHLDEVFLELKDGQQIPVFKLSG  137 (146)
Q Consensus        84 ~g~a~l~f~V~G~kg~G~v~v~a~r~~~~~~w~~~~l~v~~~~~~~i~L~~~~~  137 (146)
                      +|.+++.|+|.|++++|+||+...|.+.+.+|++.++.+.-+||..++|...+.
T Consensus       174 QGsVDVAFRVtGSerSGKVYFTSvRReRgseFEIiRWKlIRDDG~i~DLvnq~~  227 (270)
T UniRef100_A0A0  174 QGSVDVAFRVTGSERSGKVYFTSVRRERGSEFEIIRWKLIRDDGVIVDLVNQDT  227 (270)
Confidence            789999999999999999999999988778999999999999999999987543


No 134
>UniRef100_A0A2E9VVW8 Uncharacterized protein n=2 Tax=Planctomycetaceae TaxID=126 RepID=A0A2E9VVW8_9PLAN
Probab=99.05  E-value=9.1e-13  Score=90.45  Aligned_cols=112  Identities=19%  Similarity=0.322  Sum_probs=91.7  Template_Neff=1.000

Q COA1_HUMAN       24 VFYAGGFAIVYYLIQKFHSRALYYKLAVEQLQSHPEAQEALGPPLNIHYLKLIDRE--NFVDIVDAKLKIPVSGSKSEGL  101 (146)
Q Consensus        24 ~~~~~~~~~~~~~v~~~~~~s~~y~~Al~~l~~~p~v~~~LG~pI~~~~~~~g~~~--~~~~~g~a~l~f~V~G~kg~G~  101 (146)
                      -+|.+|+++.|..-...++.++..-..++.+|.|+++.+.||.||+.+++..++..  +...++.++.++|+.||-|.|.
T Consensus        34 slcggcfglayisslqslrknplhmksveaargneqvvkelglpieggfisegnievdddmqqgyadctipisgpigtgk  113 (159)
T UniRef100_A0A2   34 SLCGGCFGLAYISSLQSLRKNPLHMKSVEAARGNEQVVKELGLPIEGGFISEGNIEVDDDMQQGYADCTIPISGPIGTGK  113 (159)
Confidence            34445555555444455778899999999999999999999999999988888663  2235789999999999999999


Q COA1_HUMAN      102 LYVHSSRGGPFQRWHLDEVFLELKD-GQQIPVFKLSG  137 (146)
Q Consensus       102 v~v~a~r~~~~~~w~~~~l~v~~~~-~~~i~L~~~~~  137 (146)
                      +++++.-..  ++|.+..+...+++ |+.+.+.+++.
T Consensus       114 lfvkaklea--gkwtinslqaslensgqivtiidpda  148 (159)
T UniRef100_A0A2  114 LFVKAKLEA--GKWIINSLQASLENSGQIVTIIDPDA  148 (159)
Confidence            999998876  79999999999986 77778877654


No 135
>UniRef100_A0A4R3YUL5 TM2 domain-containing membrane protein YozV n=1 Tax=Biostraticola tofi TaxID=466109 RepID=A0A4R3YUL5_9ENTR
Probab=99.05  E-value=9.6e-13  Score=96.88  Aligned_cols=97  Identities=26%  Similarity=0.409  Sum_probs=83.8  Template_Neff=1.431

Q COA1_HUMAN       33 VYYLIQKFHSRALYYKLAVEQLQSHPEAQEALGPPLNIHYLKLIDRENFVDIVDAKLKIPVSGSKSEGLLYVHSSRGGPF  112 (146)
Q Consensus        33 ~~~~v~~~~~~s~~y~~Al~~l~~~p~v~~~LG~pI~~~~~~~g~~~~~~~~g~a~l~f~V~G~kg~G~v~v~a~r~~~~  112 (146)
                      ++..+.+.++.|++|+.++..+..+|+|.|.+|..|...++.+|...+    ..+.+++|+.|+||+|.+|++|....  
T Consensus       143 ~~~~~~s~~k~sevyk~~~~ta~~~~rv~ek~g~~i~daffvsge~sd----s~a~~kip~~g~kg~g~iy~~a~~~~--  216 (241)
T UniRef100_A0A4  143 IITGIMSIMKSSEVYKNSVATAMHSPRVSEKIGYDIDDAFFVSGEISD----STANIKIPVSGSKGRGEIYIRASQIA--  216 (241)
Confidence            444556667999999999999999999999999999998888876533    46889999999999999999999887  


Q COA1_HUMAN      113 QRWHLDEVFLELKDGQQIPVFKLS  136 (146)
Q Consensus       113 ~~w~~~~l~v~~~~~~~i~L~~~~  136 (146)
                      +.|+|+.+.+..+| +.|+|..++
T Consensus       217 grw~y~t~ilht~d-e~idl~~~~  239 (241)
T UniRef100_A0A4  217 GRWHYQTFILHTDD-EDIDLSSPR  239 (241)
Confidence            89999999998765 678888764


No 136
>UniRef100_K9Q0E2 Uncharacterized protein n=1 Tax=Leptolyngbya sp. PCC 7376 TaxID=111781 RepID=K9Q0E2_9CYAN
Probab=99.04  E-value=1e-12  Score=88.79  Aligned_cols=123  Identities=22%  Similarity=0.343  Sum_probs=102.2  Template_Neff=1.000

Q COA1_HUMAN       13 MPLGARILFHGVFYAGGFAIVYYLIQKFHSRALYYKLAVEQLQSHPEAQEALGPPLNIHYLKLIDRENFVDIVDAKLKIP   92 (146)
Q Consensus        13 ~~l~~~~~~~~~~~~~~~~~~~~~v~~~~~~s~~y~~Al~~l~~~p~v~~~LG~pI~~~~~~~g~~~~~~~~g~a~l~f~   92 (146)
                      .|...+.-++|+  +.+++++.|++.+.+++|.+|+.|+.-++.+.++...||..-+..||.++..+.+.++|.+-+.+|
T Consensus         9 ipiivfssiggv--ivfvglivwlvmsiikssqpfkmaiadleassevsavlgsdweeswwvsgevnisgdqgtaclaip   86 (143)
T UniRef100_K9Q0    9 IPIIVFSSIGGV--IVFVGLIVWLVMSIIKSSQPFKMAIADLEASSEVSAVLGSDWEESWWVSGEVNISGDQGTACLAIP   86 (143)
Confidence            344444444333  334677788888889999999999999999999999999999999998887777778899999999


Q COA1_HUMAN       93 VSGSKSEGLLYVHSSRGGPFQRWHLDEVFLELKD------GQQIPVFKLSGEN  139 (146)
Q Consensus        93 V~G~kg~G~v~v~a~r~~~~~~w~~~~l~v~~~~------~~~i~L~~~~~~~  139 (146)
                      |.|...+|+.|+.+.+..  +.|+..++.+-+.|      .++|.|..+..++
T Consensus        87 vsgtaekgtayvdaakvq--gtwqmneltvaitddasfapketitlvtpteen  137 (143)
T UniRef100_K9Q0   87 VSGTAEKGTAYVDAAKVQ--GTWQMNELTVAITDDASFAPKETITLVTPTEEN  137 (143)
Confidence            999999999999999987  79999999998764      4678888766555


No 137
>UniRef100_A0A0C9M680 Mitochondrial import inner membrane translocase subunit TIM21 n=1 Tax=Mucor ambiguus TaxID=91626 RepID=A0A0C9M680_9FUNG
Probab=99.02  E-value=1.5e-12  Score=106.50  Aligned_cols=115  Identities=17%  Similarity=0.255  Sum_probs=91.9  Template_Neff=1.105

Q COA1_HUMAN       17 ARILFHGVFYAGGFAIVYYLIQKFH----SRALYYKLAVEQLQSHPEAQEALGPPLNIHYLKLIDR------------EN   80 (146)
Q Consensus        17 ~~~~~~~~~~~~~~~~~~~~v~~~~----~~s~~y~~Al~~l~~~p~v~~~LG~pI~~~~~~~g~~------------~~   80 (146)
                      ...+|  +.++++...+.|++.+++    +.+.+|..|+++++.|+++...||+||+.++.+..+.            .+
T Consensus       577 nvgvi--l~gv~ltsaivyyigselfgsqsatsifsdavdrvr~heelvsilgepikghgepsrskrrrnrritsqtved  654 (720)
T UniRef100_A0A0  577 NVGVI--LAGVGLTSAIVYYIGSELFGSQSATSIFSDAVDRVRGHEELVSILGEPIKGHGEPSRSKRRRNRRITSQTVED  654 (720)
Confidence            44455  566666777777777664    3468999999999999999999999999998776432            13


Q COA1_HUMAN       81 FVDIVDAKLKIPVSGSKSEGLLYVHSSR-------GGPFQRWHLDEVFLELKD----GQQIPVFK  134 (146)
Q Consensus        81 ~~~~g~a~l~f~V~G~kg~G~v~v~a~r-------~~~~~~w~~~~l~v~~~~----~~~i~L~~  134 (146)
                      .+|.-+..|+|+|+||...|+|.+++.+       +. ..+|+|..+++++++    .++|+|+.
T Consensus       655 qdgnphlfmrfyvegpenqgtvmlemikvrrvlvvne-kqkweykqlyvdvpgqglpskriyler  718 (720)
T UniRef100_A0A0  655 QDGNPHLFMRFYVEGPENQGTVMLEMIKVRRVLVVNE-KQKWEYKQLYVDVPGQGLPSKRIYLER  718 (720)
Confidence            4467899999999999999999999987       33 378999999999986    46888764


No 138
>UniRef100_A0A212FAL9 Sm domain-containing protein n=2 Tax=Danaus plexippus plexippus TaxID=278856 RepID=A0A212FAL9_DANPL
Probab=99.01  E-value=1.6e-12  Score=97.79  Aligned_cols=101  Identities=29%  Similarity=0.380  Sum_probs=75.0  Template_Neff=2.079

Q COA1_HUMAN       14 PLGARILFHGVFYAGGFAIVYYLI---QKFHSRALYYKLAVEQLQSHPEAQEALGPPLNIHYLKLIDRE-NFVDIVDAKL   89 (146)
Q Consensus        14 ~l~~~~~~~~~~~~~~~~~~~~~v---~~~~~~s~~y~~Al~~l~~~p~v~~~LG~pI~~~~~~~g~~~-~~~~~g~a~l   89 (146)
                      ....|.-|+|-.++.+.+..||+-   ...+++.++|+.|++.+|.|+.+...||+||+...+..++.. +.++...+++
T Consensus         5 st~~l~qIA~WGG~iv~~TGFyLq~rlidrvRnydyYK~AlK~lR~h~GAv~yLGEPIKDkr~k~sd~enn~sd~~~arf   84 (251)
T UniRef100_A0A2    5 STRTLVQIAGWGGLIVSSTGFYLQNRLIDRVRNYDYYKDALKKLRNHRGAVHYLGEPIKDKRFKLSDSENNFSDGKSARF   84 (251)
Confidence            333344444334444444455543   334688999999999999999999999999998877666553 4457789999


Q COA1_HUMAN       90 KIPVSGSKSEGLLYVHSSRGGPFQRWHLD  118 (146)
Q Consensus        90 ~f~V~G~kg~G~v~v~a~r~~~~~~w~~~  118 (146)
                      .+||.|||++|..++++  +.  .+|.+-
T Consensus        85 ~iPv~GpKdkg~~~~~~--~~--~~~~i~  109 (251)
T UniRef100_A0A2   85 RIPVSGPKDKGQYYFWA--DS--EEYKIA  109 (251)
Confidence            99999999999999999  22  467773


No 139
>UniRef100_UPI0014926557 hypothetical protein n=1 Tax=Empedobacter stercoris TaxID=1628248 RepID=UPI0014926557
Probab=98.99  E-value=2.3e-12  Score=82.36  Aligned_cols=92  Identities=17%  Similarity=0.356  Sum_probs=81.2  Template_Neff=1.000

Q COA1_HUMAN       41 HSRALYYKLAVEQLQSHPEAQEALGPPLNIHYLKLIDRENFVDIVDAKLKIPVSGSKSEGLLYVHSSRGGPFQRWHLDEV  120 (146)
Q Consensus        41 ~~~s~~y~~Al~~l~~~p~v~~~LG~pI~~~~~~~g~~~~~~~~g~a~l~f~V~G~kg~G~v~v~a~r~~~~~~w~~~~l  120 (146)
                      -++|++.+.|+..+..||++++.||..|+..++-.++...+++.+.+.+++|++|.||.|...+...+.-  +.|.|+.+
T Consensus         5 tsnsdvmkhamniinhnpeirqklgtdietdgmyignisisnnkgeanitvpikgtkgtgsaiivgkkef--dkwiyeki   82 (100)
T UniRef100_UPI0    5 TSNSDVMKHAMNIINHNPEIRQKLGTDIETDGMYIGNISISNNKGEANITVPIKGTKGTGSAIIVGKKEF--DKWIYEKI   82 (100)
Confidence            3678999999999999999999999999998887777766677899999999999999999998888775  69999999


Q COA1_HUMAN      121 FLELKD-GQQIPVFK  134 (146)
Q Consensus       121 ~v~~~~-~~~i~L~~  134 (146)
                      .++++. |+.|.+..
T Consensus        83 vvqidetgeviqiek   97 (100)
T UniRef100_UPI0   83 VVQIDETGEVIQIEK   97 (100)
Confidence            999985 77777653


No 140
>UniRef100_A0A226EYY7 Cytochrome c oxidase assembly factor 1 n=1 Tax=Folsomia candida TaxID=158441 RepID=A0A226EYY7_FOLCA
Probab=98.99  E-value=2.5e-12  Score=90.75  Aligned_cols=123  Identities=28%  Similarity=0.466  Sum_probs=105.9  Template_Neff=1.000

Q COA1_HUMAN       13 MPLGARILFHGVFYAGGFAIVYYLIQKFHSRALYYKLAVEQLQSHPEAQEALGPPLNIHYLKLIDRENFVDIVDAKLKIP   92 (146)
Q Consensus        13 ~~l~~~~~~~~~~~~~~~~~~~~~v~~~~~~s~~y~~Al~~l~~~p~v~~~LG~pI~~~~~~~g~~~~~~~~g~a~l~f~   92 (146)
                      ..|.+.+-++|++.++-+.++.|+.++.+++|++|-+|-+.+..|......||+|+.++....|+..+....+.+++.+|
T Consensus        36 qslmkvasiggvfvignallmrfltqkklkdspyfvqardilmsnqalvsflgepvgfgsvdlgdsknfstseearfeip  115 (191)
T UniRef100_A0A2   36 QSLMKVASIGGVFVIGNALLMRFLTQKKLKDSPYFVQARDILMSNQALVSFLGEPVGFGSVDLGDSKNFSTSEEARFEIP  115 (191)
Confidence            56677888888999998999999999999999999999999999999999999999999999888777777889999999


Q COA1_HUMAN       93 VSGSKSEGLLYVHSSRGGP------------------FQRWHLDEVFLELKD--GQQIPVFKL  135 (146)
Q Consensus        93 V~G~kg~G~v~v~a~r~~~------------------~~~w~~~~l~v~~~~--~~~i~L~~~  135 (146)
                      ++|+..+|.+|++..|+..                  -.+|.+..+++.++|  .+...|..+
T Consensus       116 ikgsnhegilylwsmrdshaaskvgdlideeqsqnnkyaewniknleitikdkpnqklilvsd  178 (191)
T UniRef100_A0A2  116 IKGSNHEGILYLWSMRDSHAASKVGDLIDEEQSQNNKYAEWNIKNLEITIKDKPNQKLILVSD  178 (191)
Confidence            9999999999999877532                  136999999999887  445555443


No 141
>UniRef100_A0A074Z754 TIM21-like protein, mitochondrial (Fragment) n=1 Tax=Opisthorchis viverrini TaxID=6198 RepID=A0A074Z754_9TREM
Probab=98.98  E-value=2.6e-12  Score=93.99  Aligned_cols=102  Identities=13%  Similarity=0.134  Sum_probs=83.5  Template_Neff=1.616

Q COA1_HUMAN       24 VFYAGGFAIVYYLIQKFH----SRALYYKLAVEQLQSHPEAQEALGPPLNIHYLKLID--R--------ENFVDIVDAKL   89 (146)
Q Consensus        24 ~~~~~~~~~~~~~v~~~~----~~s~~y~~Al~~l~~~p~v~~~LG~pI~~~~~~~g~--~--------~~~~~~g~a~l   89 (146)
                      ..++.++++++|.+.+++    +.+.+|+.|+++|++|-+++++||.+|+.++.....  +        ++..+.-++.|
T Consensus        85 ~~~l~ltgvilyvmlrelfsskspngvynaafklckdd~rvqdllgsnikahge~nqrgrrrhtahqswyddq~rlhmam  164 (219)
T UniRef100_A0A0   85 IGGLMLTGVILYVMLRELFSSKSPNGVYNAAFKLCKDDVRVQDLLGSNIKAHGETNQRGRRRHTAHQSWYDDQKRLHMAM  164 (219)
Confidence            455556788888887774    446899999999999999999999999998865532  1        11224557889


Q COA1_HUMAN       90 KIPVSGSKSEGLLYVHSSRGGPFQRWHLDEVFLELKD  126 (146)
Q Consensus        90 ~f~V~G~kg~G~v~v~a~r~~~~~~w~~~~l~v~~~~  126 (146)
                      +|+++|.-|+|.|+++...++. .+++|+++.++-++
T Consensus       165 kfylkgtlgsgvvhlevyenda-kdfeyryliveseg  200 (219)
T UniRef100_A0A0  165 KFYLKGTLGSGVVHLEVYENDA-KDFEYRYLIVESEG  200 (219)
Confidence            9999999999999999988874 78999999999886


No 142
>UniRef100_A0A2S6H3W7 Cytochrome oxidase complex assembly protein 1 n=1 Tax=Methylobacter tundripaludum TaxID=173365 RepID=A0A2S6H3W7_9GAMM
Probab=98.98  E-value=2.7e-12  Score=97.41  Aligned_cols=109  Identities=25%  Similarity=0.412  Sum_probs=92.9  Template_Neff=1.179

Q COA1_HUMAN       24 VFYAGGFAIVYYLIQKFHSRALYYKLAVEQLQSHPEAQEALGPPLNIHYLKLIDRENFVDIVDAKLKIPVSGSKSEGLLY  103 (146)
Q Consensus        24 ~~~~~~~~~~~~~v~~~~~~s~~y~~Al~~l~~~p~v~~~LG~pI~~~~~~~g~~~~~~~~g~a~l~f~V~G~kg~G~v~  103 (146)
                      ++.++.+.++||.+...+++|+.|+.|-.+.+.+.++.+++|.|...+ .++++...+...|.+.++|.|+||||+|+||
T Consensus        92 lffia~f~glff~~m~s~kdsdafklaesqfessrqa~e~igkpfstg-lpsgsie~sep~gkat~sf~veg~kg~gtvy  170 (324)
T UniRef100_A0A2   92 LFFIAAFAGLFFIIMSSMKDSDAFKLAESQFESSRQASEIIGKPFSTG-LPSGSIETSEPSGKATISFGVEGSKGKGTVY  170 (324)
Confidence            444555666778888889999999999999999999999999998765 5666665555678999999999999999999


Q COA1_HUMAN      104 VHSSRGGPFQRWHLDEVFLELKD-GQQIPVFKL  135 (146)
Q Consensus       104 v~a~r~~~~~~w~~~~l~v~~~~-~~~i~L~~~  135 (146)
                      +.+.+.-  ++|++..+.++-.. |+++++.+.
T Consensus       171 fdavkel--gqwkinsl~le~~~tgkr~di~pq  201 (324)
T UniRef100_A0A2  171 FDAVKEL--GQWKINSLVLEEESTGKRIDIDPH  201 (324)
Confidence            9999987  79999999998775 889998754


No 143
>UniRef100_A0A4V1J5T0 Mitochondrial import inner membrane translocase subunit TIM21 n=1 Tax=Dimargaris cristalligena TaxID=215637 RepID=A0A4V1J5T0_9FUNG
Probab=98.97  E-value=3.2e-12  Score=91.67  Aligned_cols=112  Identities=14%  Similarity=0.276  Sum_probs=85.6  Template_Neff=1.000

Q COA1_HUMAN       13 MPLGARILFHGVFYAGGFAIVYYLIQKFHS---RALYYKLAVEQLQSHPEAQEALGPPLNIHYLKLIDR-----------   78 (146)
Q Consensus        13 ~~l~~~~~~~~~~~~~~~~~~~~~v~~~~~---~s~~y~~Al~~l~~~p~v~~~LG~pI~~~~~~~g~~-----------   78 (146)
                      -+|+.++++++- ...+|++-||++.....   .-..|..|+++++.||.+++.+|.||+..+-++.++           
T Consensus        24 gtlgnlavvlag-ltvlcglpyflfadlvgdeghikwfsdalqrvrrdpnvqerigspikgfgdpsqsrmsrnrtighmi  102 (214)
T UniRef100_A0A4   24 GTLGNLAVVLAG-LTVLCGLPYFLFADLVGDEGHIKWFSDALQRVRRDPNVQERIGSPIKGFGDPSQSRMSRNRTIGHMI  102 (214)
Confidence            356777777422 22345555555444333   346789999999999999999999999876554332           


Q COA1_HUMAN       79 -ENFVDIVDAKLKIPVSGSKSEGLLYVHSSRGGPFQRWHLDEVFLELKD  126 (146)
Q Consensus        79 -~~~~~~g~a~l~f~V~G~kg~G~v~v~a~r~~~~~~w~~~~l~v~~~~  126 (146)
                       .+..+.+++-++|.++||-.+|++.++..+.+ ++.|+|+++.+++++
T Consensus       103 tqdrhgvehmvmrffiegplnsgtvklelvkgp-eghwqyryilvevpg  150 (214)
T UniRef100_A0A4  103 TQDRHGVEHMVMRFFIEGPLNSGTVKLELVKGP-EGHWQYRYILVEVPG  150 (214)
Confidence             12336788999999999999999999999987 489999999999986


No 144
>UniRef100_A0A0J1BDA0 Putative transmembrane protein n=1 Tax=Rhodopirellula islandica TaxID=595434 RepID=A0A0J1BDA0_RHOIS
Probab=98.97  E-value=3e-12  Score=97.29  Aligned_cols=118  Identities=19%  Similarity=0.194  Sum_probs=90.0  Template_Neff=3.300

Q COA1_HUMAN       15 LGARILFHGVFYAGGFAIVYYLIQKFHSRALYYKLAVEQLQSHPEAQEALGPPLNIHYLKLIDRENF--VDIVDAKLKIP   92 (146)
Q Consensus        15 l~~~~~~~~~~~~~~~~~~~~~v~~~~~~s~~y~~Al~~l~~~p~v~~~LG~pI~~~~~~~g~~~~~--~~~g~a~l~f~   92 (146)
                      |+.+++++.+..++||++.||..+.  ..+.......+++++||.++|++|+ |+...++.+.+...  ...+.-.+.|.
T Consensus        70 Lgil~~lglvG~LVCCGG~~~~~~~--G~g~~g~~v~~Ql~~nPvIvEhIGe-IES~smnf~eTa~~aq~~p~~~~iaFd  146 (230)
T UniRef100_A0A0   70 LGILGGLGLVGMLVCCGGGYFMFQF--GLGMMGEQVKEQLENNPVIVEHIGE-IESMSMNFSETANAAEENPGSDFIAFD  146 (230)
Confidence            4444444444457778877665533  6677888999999999999999999 88777766655332  22245679999


Q COA1_HUMAN       93 VSGSKSEGLLYVHSSRGGPFQRWHLDEVFLELKDGQQIPVFKLSGE  138 (146)
Q Consensus        93 V~G~kg~G~v~v~a~r~~~~~~w~~~~l~v~~~~~~~i~L~~~~~~  138 (146)
                      |+|+|++|+|.++....+   ...++..+|.++||+++.|.....+
T Consensus       147 I~GsKGsGvl~i~qd~~~---~~~i~SA~LIlpDGtr~~L~~~~~~  189 (230)
T UniRef100_A0A0  147 IVGSKGSGVLAIQQDPSG---GEGIRSAELILPDGTRYPLEPSNSP  189 (230)
Confidence            999999999999987765   6789999999999999999876433


No 145
>UniRef100_A0A0L0HMQ7 Mitochondrial import inner membrane translocase subunit TIM21 n=1 Tax=Spizellomyces punctatus (strain DAOM BR117) TaxID=645134 RepID=A0A0L0HMQ7_SPIPD
Probab=98.97  E-value=3.3e-12  Score=95.70  Aligned_cols=122  Identities=20%  Similarity=0.247  Sum_probs=96.7  Template_Neff=1.534

Q COA1_HUMAN       13 MPLGARILFHGVFYAGGFAIVYYLIQKFHSR----ALYYKLAVEQLQSHPEAQEALGPPLNIHYLKLIDR----------   78 (146)
Q Consensus        13 ~~l~~~~~~~~~~~~~~~~~~~~~v~~~~~~----s~~y~~Al~~l~~~p~v~~~LG~pI~~~~~~~g~~----------   78 (146)
                      .+|++..++  ++++|+++..+|.+.-.+-+    -.+|.++++++-+|+++++++|.||+...-..|.+          
T Consensus       105 q~lgy~gv~--ivglgv~g~a~y~~~l~~vdqtdaw~~y~~~~e~vm~~e~~qkl~g~p~~~~ad~~ggr~r~~sl~h~~  182 (267)
T UniRef100_A0A0  105 QSLGYAGVL--IVGLGVLGSAFYYLSLDIVDQTDAWRLYEESVEMVMDNEQAQKLLGLPIKAHADRNGGRNRAQSLNHTL  182 (267)
Confidence            577777777  77888888888887766533    36899999999999999999999999765423222          


Q COA1_HUMAN       79 -ENFVDIVDAKLKIPVSGSKSEGLLYVHSSRGGPFQRWHLDEVFLELKD-GQQIPVFKLS  136 (146)
Q Consensus        79 -~~~~~~g~a~l~f~V~G~kg~G~v~v~a~r~~~~~~w~~~~l~v~~~~-~~~i~L~~~~  136 (146)
                       .+....+.+-|+|.|+|+|..|+++|++..+...+.|.+..+.++++. .+++.+.+++
T Consensus       183 vedp~sgk~~~m~f~v~g~k~~~~~~vemv~~k~t~~w~~ql~l~~i~~~~~~~~i~dnr  242 (267)
T UniRef100_A0A0  183 VEDPISGKVMVMRFWVQGPKNGAAAVVEMVPDKTTGKWTHQLILLEIPKTKQQLTILDNR  242 (267)
Confidence             111245678899999999999999999999887899999999999985 5566666654


No 146
>UniRef100_A0A0C3M0G4 Uncharacterized protein n=1 Tax=Tulasnella calospora MUT 4182 TaxID=1051891 RepID=A0A0C3M0G4_9AGAM
Probab=98.96  E-value=3.7e-12  Score=95.01  Aligned_cols=110  Identities=16%  Similarity=0.204  Sum_probs=92.4  Template_Neff=1.529

Q COA1_HUMAN       28 GGFAIVYYLIQKFHSRALYYKLAVEQLQSHPEAQEALGPPLNI--HYLKLIDRE----NFVDIVDAKLKIPVSGSKSEGL  101 (146)
Q Consensus        28 ~~~~~~~~~v~~~~~~s~~y~~Al~~l~~~p~v~~~LG~pI~~--~~~~~g~~~----~~~~~g~a~l~f~V~G~kg~G~  101 (146)
                      +..+++.|....+.-++.+.++.+.+++.||++.++||..|..  .||..++..    .+.-+|.++++|++.|+||+|+
T Consensus       135 ~w~afl~y~~nqerls~s~v~q~i~~~k~~~~~~~~lg~~~~~ep~ww~l~~p~~~g~~n~~~g~~dvs~r~~gskg~gt  214 (257)
T UniRef100_A0A0  135 AWGAFLLYAMNQERLSSSVVQQCISRLKYDPRLAPVLGQSVRFEPQWWALGDPYISGAVNMLQGNVDVSFRIQGSKGKGT  214 (257)
Confidence            3456667777778788899999999999999999999988775  456555542    2235789999999999999999


Q COA1_HUMAN      102 LYVHSSRGGPFQRWHLDEVFLELKDGQQIPVFKLSG  137 (146)
Q Consensus       102 v~v~a~r~~~~~~w~~~~l~v~~~~~~~i~L~~~~~  137 (146)
                      ||+...|..++..+.+.++.|..+||.+|.|.++++
T Consensus       215 ~yftsir~~kga~ftilrfkvi~ddg~~i~l~p~e~  250 (257)
T UniRef100_A0A0  215 VYFTSIRQQKGAQFTILRFKVICDDGTVISLIPNES  250 (257)
Confidence            999999998878999999999999999999987653


No 147
>UniRef100_UPI0005F38938 uncharacterized protein LOC105596924 isoform X1 n=2 Tax=Cercocebus atys TaxID=9531 RepID=UPI0005F38938
Probab=98.96  E-value=4e-12  Score=89.38  Aligned_cols=80  Identities=84%  Similarity=1.377  Sum_probs=73.4  Template_Neff=1.000

Q COA1_HUMAN        1 MMWQKYAGSRRSMPLGARILFHGVFYAGGFAIVYYLIQKFHSRALYYKLAVEQLQSHPEAQEALGPPLNIHYLKLIDREN   80 (146)
Q Consensus         1 ~~~~~~~~~~~~~~l~~~~~~~~~~~~~~~~~~~~~v~~~~~~s~~y~~Al~~l~~~p~v~~~LG~pI~~~~~~~g~~~~   80 (146)
                      |||+++.+++...||+.-++++|+++.+.++++||++++..+.|-+|+.|+++++.||+++++||.|+..+.....++.|
T Consensus        22 mmwqkypgsrqsiplgikvlfggvfgtgsfalvyyliqkfhsrslyyklaveqlqshpeaqealgpplnihylkltdren  101 (185)
T UniRef100_UPI0   22 MMWQKYPGSRQSIPLGIKVLFGGVFGTGSFALVYYLIQKFHSRSLYYKLAVEQLQSHPEAQEALGPPLNIHYLKLTDREN  101 (185)
Confidence            68999999999999999999999999999999999999988999999999999999999999999999988766665543


No 148
>UniRef100_UPI00136357FE mitochondrial import inner membrane translocase subunit Tim21 n=1 Tax=Corvus moneduloides TaxID=1196302 RepID=UPI00136357FE
Probab=98.95  E-value=4.6e-12  Score=98.03  Aligned_cols=112  Identities=20%  Similarity=0.205  Sum_probs=91.5  Template_Neff=1.000

Q COA1_HUMAN       24 VFYAGGFAIVYYLIQKFH-S---RALYYKLAVEQLQSHPEAQEALGPPLNIHYLKLID--R-------ENFVDIVDAKLK   90 (146)
Q Consensus        24 ~~~~~~~~~~~~~v~~~~-~---~s~~y~~Al~~l~~~p~v~~~LG~pI~~~~~~~g~--~-------~~~~~~g~a~l~   90 (146)
                      ++++++.+.+||.+++++ +   .+.+|-+|++.++.||+++-.+|+.|+.++.....  +       +..++-.+++++
T Consensus       274 lvgigvtgglfyvifkelfsssspnkiygdalekcrshpeiigvfgdsikgygeatrrgrrqrvshieyvkdglkhmrlk  353 (403)
T UniRef100_UPI0  274 LVGIGVTGGLFYVIFKELFSSSSPNKIYGDALEKCRSHPEIIGVFGDSIKGYGEATRRGRRQRVSHIEYVKDGLKHMRLK  353 (403)
Confidence            778888999999999885 2   24689999999999999999999999988765432  1       223467899999


Q COA1_HUMAN       91 IPVSGSKS--EGLLYVHSSRGGPFQRWHLDEVFLELKD--GQQIPVFKL  135 (146)
Q Consensus        91 f~V~G~kg--~G~v~v~a~r~~~~~~w~~~~l~v~~~~--~~~i~L~~~  135 (146)
                      |+|+|...  .|+|+++...+-..++++.+++.++++.  .++|.++++
T Consensus       354 fyiegtesgkqgtvhvevkenletgkfetryifvdvetyprrtiviedn  402 (403)
T UniRef100_UPI0  354 FYIEGTESGKQGTVHVEVKENLETGKFETRYIFVDVETYPRRTIVIEDN  402 (403)
Confidence            99999874  6999999988877789999999999886  456666654


No 149
>UniRef100_UPI00052A0D6A cytochrome c oxidase assembly factor 1 homolog n=1 Tax=Colius striatus TaxID=57412 RepID=UPI00052A0D6A
Probab=98.94  E-value=4.7e-12  Score=82.41  Aligned_cols=101  Identities=47%  Similarity=0.731  Sum_probs=86.9  Template_Neff=1.000

Q COA1_HUMAN       37 IQKFHSRALYYKLAVEQLQSHPEAQEALGP-PLNIHYLKLIDRENFVDIVDAKLKIPVSGSKSEGLLYVHSSRGGPFQRW  115 (146)
Q Consensus        37 v~~~~~~s~~y~~Al~~l~~~p~v~~~LG~-pI~~~~~~~g~~~~~~~~g~a~l~f~V~G~kg~G~v~v~a~r~~~~~~w  115 (146)
                      +++.|..+.+|++|++.+..||.+.++||. |++.+.+...+..+..+.++++++.||.|.|.+|.+.+...-+..-.-|
T Consensus         2 mqkgfartqyyqqaleelnsnptalealgapplkihnihltdgsnrvdteraqiklpvsgtkssgylcinskmdhscqcw   81 (111)
T UniRef100_UPI0    2 MQKGFARTQYYQQALEELNSNPTALEALGAPPLKIHNIHLTDGSNRVDTERAQIKLPVSGTKSSGYLCINSKMDHSCQCW   81 (111)
Confidence            345577889999999999999999999995 7888888777777777889999999999999999999988776655789


Q COA1_HUMAN      116 HLDEVFLELKDGQQIPVFKLSG  137 (146)
Q Consensus       116 ~~~~l~v~~~~~~~i~L~~~~~  137 (146)
                      ++..+.+.+.||+.|.+.....
T Consensus        82 rlqdvtlklgdgqnipvyhsqe  103 (111)
T UniRef100_UPI0   82 RLQDVTLKLGDGQNIPVYHSQE  103 (111)
Confidence            9999999999999998876543


No 150
>UniRef100_A0A3S2U280 Uncharacterized protein n=1 Tax=Oryzias javanicus TaxID=123683 RepID=A0A3S2U280_ORYJA
Probab=98.93  E-value=5.8e-12  Score=88.12  Aligned_cols=114  Identities=41%  Similarity=0.670  Sum_probs=102.2  Template_Neff=1.000

Q COA1_HUMAN       14 PLGARILFHGVFYAGGFAIVYYLIQKFHSRALYYKLAVEQLQSHPEAQEALGP-PLNIHYLKLIDRENFVDIVDAKLKIP   92 (146)
Q Consensus        14 ~l~~~~~~~~~~~~~~~~~~~~~v~~~~~~s~~y~~Al~~l~~~p~v~~~LG~-pI~~~~~~~g~~~~~~~~g~a~l~f~   92 (146)
                      .|-.+.+|..++..+.++.+||++++.|..-++.+.|+.++...|.+.+.||. |+..+.+...++++..+...++++++
T Consensus        55 hlqrltifttiltgggvgtmyylmqknfagcdyhrlavrqleacpvameslgapplrvhnihltdrynrvdhqaaqikip  134 (178)
T UniRef100_A0A3   55 HLQRLTIFTTILTGGGVGTMYYLMQKNFAGCDYHRLAVRQLEACPVAMESLGAPPLRVHNIHLTDRYNRVDHQAAQIKIP  134 (178)
Confidence            34567777778888899999999999999999999999999999999999995 78889888888888888889999999


Q COA1_HUMAN       93 VSGSKSEGLLYVHSSRGGPFQRWHLDEVFLELKDG  127 (146)
Q Consensus        93 V~G~kg~G~v~v~a~r~~~~~~w~~~~l~v~~~~~  127 (146)
                      |.|+|..|.+|.-..|.+..+.|++...++.+..|
T Consensus       135 vtgsktggylytcsirepqtnnwrlkqaelhlreg  169 (178)
T UniRef100_A0A3  135 VTGSKTGGYLYTCSIREPQTNNWRLKQAELHLREG  169 (178)
Confidence            99999999999999998877899999998887654


No 151
>UniRef100_A0A1Z9EU44 Uncharacterized protein n=1 Tax=Planctomycetaceae bacterium TMED138 TaxID=1986834 RepID=A0A1Z9EU44_9PLAN
Probab=98.92  E-value=6.1e-12  Score=91.84  Aligned_cols=94  Identities=21%  Similarity=0.247  Sum_probs=80.8  Template_Neff=2.585

Q COA1_HUMAN       38 QKFHSRALYYKLAVEQLQSHPEAQEALGPPLNIHYLKLIDRENFVDIVDAKLKIPVSGSKSEGLLYVHSSRGGPFQRWHL  117 (146)
Q Consensus        38 ~~~~~~s~~y~~Al~~l~~~p~v~~~LG~pI~~~~~~~g~~~~~~~~g~a~l~f~V~G~kg~G~v~v~a~r~~~~~~w~~  117 (146)
                      ...+++.+....|.+.++.|.++++.||+||..+.-..|..+.  ..|.+.|+|++.|+|++|+|.|+..|..  ++|-+
T Consensus        46 C~rlsqHPlV~~A~eEV~~N~Rv~e~LG~pv~c~~aV~GraNE--tDGIAalqf~~~G~Kg~g~VvVEGKK~g--~eWGV  121 (185)
T UniRef100_A0A1   46 CGRLSQHPLVVMAKEEVRINARVAEFLGEPVTCKTAVTGRANE--TDGIAALQFDVSGSKGRGTVVVEGKKTG--DEWGV  121 (185)
Confidence            3567889999999999999999999999999987655553322  2579999999999999999999999987  79999


Q COA1_HUMAN      118 DEVFLELKDG-QQIPVFKL  135 (146)
Q Consensus       118 ~~l~v~~~~~-~~i~L~~~  135 (146)
                      ..++++-.++ ++..|..+
T Consensus       122 TlLElRP~~g~e~lsLTaD  140 (185)
T UniRef100_A0A1  122 TLLELRPANGDEKLSLTAD  140 (185)
Confidence            9999999875 78887654


No 152
>UniRef100_W4Y5G7 TIM21-like protein, mitochondrial n=1 Tax=Strongylocentrotus purpuratus TaxID=7668 RepID=W4Y5G7_STRPU
Probab=98.91  E-value=7.3e-12  Score=103.18  Aligned_cols=111  Identities=17%  Similarity=0.203  Sum_probs=93.6  Template_Neff=1.000

Q COA1_HUMAN       24 VFYAGGFAIVYYLIQKFH----SRALYYKLAVEQLQSHPEAQEALGPPLNIHYLKLIDR---------ENFVDIVDAKLK   90 (146)
Q Consensus        24 ~~~~~~~~~~~~~v~~~~----~~s~~y~~Al~~l~~~p~v~~~LG~pI~~~~~~~g~~---------~~~~~~g~a~l~   90 (146)
                      +++++..+++||.+.+++    +.+.+|..|.+.++.|-+++++||.||+.++......         ..+++...+++.
T Consensus       665 vlgvgitglmfftlgkelfssdspnsiytkaykvckknveiqdalgtpikgygemtrrkrrrhvshleysqdgvsfmrmk  744 (791)
T UniRef100_W4Y5  665 VLGVGITGLMFFTLGKELFSSDSPNSIYTKAYKVCKKNVEIQDALGTPIKGYGEMTRRKRRRHVSHLEYSQDGVSFMRMK  744 (791)
Confidence            788888999999887775    3357999999999999999999999999887554321         234566789999


Q COA1_HUMAN       91 IPVSGSKSEGLLYVHSSRGGPFQRWHLDEVFLELKD--GQQIPVFKL  135 (146)
Q Consensus        91 f~V~G~kg~G~v~v~a~r~~~~~~w~~~~l~v~~~~--~~~i~L~~~  135 (146)
                      |+++||..+++|++++.++.. +.++|+++.+++++  .++|.|+++
T Consensus       745 fylegperkatvhlemkknes-gryeyrylfveldgypkrtivledn  790 (791)
T UniRef100_W4Y5  745 FYLEGPERKATVHLEMKKNES-GRYEYRYLFVELDGYPKRTIVLEDN  790 (791)
Confidence            999999999999999999874 89999999999987  567887765


No 153
>UniRef100_A0A3M0FV88 Uncharacterized protein n=2 Tax=Dokdonia sinensis TaxID=2479847 RepID=A0A3M0FV88_9FLAO
Probab=98.91  E-value=7.8e-12  Score=88.97  Aligned_cols=122  Identities=18%  Similarity=0.321  Sum_probs=93.9  Template_Neff=1.000

Q COA1_HUMAN        8 GSRRSMPLGARILFHGVFYAGGFAIVYYLIQKFHSR-A--LYYKLAVEQLQSHPEAQEALGPPLNIHYLKLIDRENFVDI   84 (146)
Q Consensus         8 ~~~~~~~l~~~~~~~~~~~~~~~~~~~~~v~~~~~~-s--~~y~~Al~~l~~~p~v~~~LG~pI~~~~~~~g~~~~~~~~   84 (146)
                      ...|..|.++|+.++ ++++.+++...|.+...+.+ +  -.|-..+..++.||++..+||.||....-....   ..+.
T Consensus        73 nwkwalptggcltii-iiavsfigygvykvadklgdetsvfafinvitkvqknpeviaalgrpiniedndydp---emnt  148 (200)
T UniRef100_A0A3   73 NWKWALPTGGCLTII-IIAVSFIGYGVYKVADKLGDETSVFAFINVITKVQKNPEVIAALGRPINIEDNDYDP---EMNT  148 (200)
Confidence            345678888776664 66677777777777666543 3  356778899999999999999998753221111   1134


Q COA1_HUMAN       85 VDAKLKIPVSGSKSEGLLYVHSSRGGPFQRWHLDEVFLELKD-GQQIPVFKL  135 (146)
Q Consensus        85 g~a~l~f~V~G~kg~G~v~v~a~r~~~~~~w~~~~l~v~~~~-~~~i~L~~~  135 (146)
                      ..+.+...+.|.|..|.+++.+-+.+  ++|.|..+.+.++| |+.|+|+++
T Consensus       149 nqmnlemdlrgkkangvlrvnalkvn--dewdykvftvtvedsgevidlldd  198 (200)
T UniRef100_A0A3  149 NQMNLEMDLRGKKANGVLRVNALKVN--DEWDYKVFTVTVEDSGEVIDLLDD  198 (200)
Confidence            56889999999999999999999987  69999999999987 899999874


No 154
>UniRef100_A0A369SK83 TIM21-like protein, mitochondrial n=1 Tax=Trichoplax sp. H2 TaxID=287889 RepID=A0A369SK83_9METZ
Probab=98.89  E-value=9.5e-12  Score=91.27  Aligned_cols=115  Identities=15%  Similarity=0.171  Sum_probs=91.3  Template_Neff=1.000

Q COA1_HUMAN       17 ARILFHGVFYAGGFAIVYYLIQKFHS----RALYYKLAVEQLQSHPEAQEALGPPLNIHYLKLIDRE---------NFVD   83 (146)
Q Consensus        17 ~~~~~~~~~~~~~~~~~~~~v~~~~~----~s~~y~~Al~~l~~~p~v~~~LG~pI~~~~~~~g~~~---------~~~~   83 (146)
                      .+.++  +++.+..+.+||.+++++-    ...+|...+++++.|.++.++||.||..++-..|...         ..++
T Consensus       121 yfgvi--ligfgitgilfwsvfrelfssnsanniyshtlklvksnqqvidalgtpitahgdqsgrnryrnissqeyivdd  198 (252)
T UniRef100_A0A3  121 YFGVI--LIGFGITGILFWSVFRELFSSNSANNIYSHTLKLVKSNQQVIDALGTPITAHGDQSGRNRYRNISSQEYIVDD  198 (252)
Confidence            45555  6777888999999998852    2479999999999999999999999999886555321         1125


Q COA1_HUMAN       84 IVDAKLKIPVSGSKSEGLLYVHSSRGGPFQRWHLDEVFLELKDG--QQIPVFK  134 (146)
Q Consensus        84 ~g~a~l~f~V~G~kg~G~v~v~a~r~~~~~~w~~~~l~v~~~~~--~~i~L~~  134 (146)
                      ...+++++.+.|.+.+|+|++....... +.++|+++.+++.+-  .+|-+++
T Consensus       199 vnymrvryyingtrnkgtvhvdlkevsr-gnyeyryilveltgyqrgtimved  250 (252)
T UniRef100_A0A3  199 VNYMRVRYYINGTRNKGTVHVDLKEVSR-GNYEYRYILVELTGYQRGTIMVED  250 (252)
Confidence            5678999999999999999999987764 899999999998863  3454444


No 155
>UniRef100_UPI000BB0C581 cytochrome c oxidase assembly factor 1 homolog n=1 Tax=Crassostrea virginica TaxID=6565 RepID=UPI000BB0C581
Probab=98.89  E-value=9.9e-12  Score=87.27  Aligned_cols=99  Identities=24%  Similarity=0.423  Sum_probs=86.0  Template_Neff=1.381

Q COA1_HUMAN       36 LIQKFHSRALYYKLAVEQLQSHPEAQEALGPPLNIHYLKLIDRENFVDIVDAKLKIPVSGSKSEGLLYVHSSRGGPFQRW  115 (146)
Q Consensus        36 ~v~~~~~~s~~y~~Al~~l~~~p~v~~~LG~pI~~~~~~~g~~~~~~~~g~a~l~f~V~G~kg~G~v~v~a~r~~~~~~w  115 (146)
                      ...+.++.|..|+..++.+...|.+.++||.||....+...+..+.-....+-+.+|+.||++.|.+|.+|.|..-.+.|
T Consensus        33 ~~h~~iresgfykds~emvnhyp~a~ehlgkpi~~~ri~y~dpenkltd~~~cvk~pl~gp~~~g~~ytwa~r~s~~dkw  112 (168)
T UniRef100_UPI0   33 KFHRRIRESGFYKDSVEMVNHYPVALEHLGKPIAPRRISYTDPENKLTDKEVCVKIPLVGPKDEGMMYTWAERASMEDKW  112 (168)
Confidence            34456789999999999999999999999999999888887776665667888999999999999999999999877899


Q COA1_HUMAN      116 HLDEVFLELKDGQQIPVFK  134 (146)
Q Consensus       116 ~~~~l~v~~~~~~~i~L~~  134 (146)
                      .+.++.+.+.++.+....+
T Consensus       113 ~~~r~di~i~~~g~wtfy~  131 (168)
T UniRef100_UPI0  113 VVNRVDISIRKLGRWTFYD  131 (168)
Confidence            9999999988766665554


No 156
>UniRef100_A0A2Y9RFL1 cytochrome c oxidase assembly factor 1 homolog n=1 Tax=Trichechus manatus latirostris TaxID=127582 RepID=A0A2Y9RFL1_TRIMA
Probab=98.88  E-value=1.1e-11  Score=82.55  Aligned_cols=104  Identities=63%  Similarity=1.034  Sum_probs=87.4  Template_Neff=1.369

Q COA1_HUMAN       36 LIQKFHSRALYYKLAVEQLQSHPEAQEALGPPLNIHYLKLIDRENFVDIVDAKLKIPVSGSKSEGLLYVHSSRGGPFQRW  115 (146)
Q Consensus        36 ~v~~~~~~s~~y~~Al~~l~~~p~v~~~LG~pI~~~~~~~g~~~~~~~~g~a~l~f~V~G~kg~G~v~v~a~r~~~~~~w  115 (146)
                      .-.+.|+.+++|+.|++.++.+|++.++||.|+..+..+..++.+..+-..++++++|+|||.+|.     .|..+...|
T Consensus        14 sdvr~f~~t~yy~~ale~l~~~p~alealgl~~~~h~l~~~~r~~~~dit~aqlki~vs~~k~~gh-----srgapf~rw   88 (119)
T UniRef100_A0A2   14 SDVRMFSKTSYYQMALEHLRSHPEALEALGLPVNIHYLHMTDRFNFIDITDAQLKIPVSGSKAKGH-----SRGAPFQRW   88 (119)
Confidence            334557889999999999999999999999999999888877766667788999999999999987     455556789


Q COA1_HUMAN      116 HLDEVFLELKDGQQIPVFKLSGENGDEVK  144 (146)
Q Consensus       116 ~~~~l~v~~~~~~~i~L~~~~~~~~~~~~  144 (146)
                      .+.+..+++.+|..|.......++.++.+
T Consensus        89 n~q~~~l~l~~g~qipmf~~~ee~~ddtk  117 (119)
T UniRef100_A0A2   89 NFQEVFLELRDGQQIPMFMSSEENSDDTK  117 (119)
Confidence            99999999999999998876666655443


No 157
>UniRef100_L8Y3B2 TIM21-like protein, mitochondrial n=1 Tax=Tupaia chinensis TaxID=246437 RepID=L8Y3B2_TUPCH
Probab=98.87  E-value=1.3e-11  Score=88.78  Aligned_cols=106  Identities=20%  Similarity=0.230  Sum_probs=85.9  Template_Neff=1.336

Q COA1_HUMAN       32 IVYYLIQKFH----SRALYYKLAVEQLQSHPEAQEALGPPLNIHYLKLID--R-------ENFVDIVDAKLKIPVSGSK-   97 (146)
Q Consensus        32 ~~~~~v~~~~----~~s~~y~~Al~~l~~~p~v~~~LG~pI~~~~~~~g~--~-------~~~~~~g~a~l~f~V~G~k-   97 (146)
                      ++||.+++++    +.+.+|-.||+.++.||+|+-.+|+|++.++..+..  +       ...++-.+..+.|+|.|+. 
T Consensus        74 glfy~ifkelfssssp~kiyg~alekcrshpevigvfge~vkgyge~trrgrrqhv~f~eyvkdglkh~~vkfyiegsep  153 (199)
T UniRef100_L8Y3   74 GLFYTIFKELFSSSSPSKIYGRALEKCRSHPEVIGVFGESVKGYGEVTRRGRRQHVRFTEYVKDGLKHTCVKFYIEGSEP  153 (199)
Confidence            5677777764    345799999999999999999999999988865532  1       1234678999999999987 


Q COA1_HUMAN       98 -SEGLLYVHSSRGGPFQRWHLDEVFLELKD--GQQIPVFKLSG  137 (146)
Q Consensus        98 -g~G~v~v~a~r~~~~~~w~~~~l~v~~~~--~~~i~L~~~~~  137 (146)
                       ..|+|+++...++..++.+++++.++++.  .++|.+++++.
T Consensus       154 gkqgtv~~~vkenp~s~~~~fryifveiesyprrtiiiednrs  196 (199)
T UniRef100_L8Y3  154 GKQGTVYAQVKENPGSGEYDFRYIFVEIESYPRRTIIIEDNRS  196 (199)
Confidence             46999999999888889999999999986  56777777654


No 158
>UniRef100_A0A484C593 TIM21-like protein, mitochondrial n=1 Tax=Perca flavescens TaxID=8167 RepID=A0A484C593_PERFV
Probab=98.86  E-value=1.5e-11  Score=93.89  Aligned_cols=111  Identities=18%  Similarity=0.201  Sum_probs=90.2  Template_Neff=1.000

Q COA1_HUMAN       24 VFYAGGFAIVYYLIQKFH-S---RALYYKLAVEQLQSHPEAQEALGPPLNIHYLKLIDR---------ENFVDIVDAKLK   90 (146)
Q Consensus        24 ~~~~~~~~~~~~~v~~~~-~---~s~~y~~Al~~l~~~p~v~~~LG~pI~~~~~~~g~~---------~~~~~~g~a~l~   90 (146)
                      ++++|+.+++.|.++.++ +   .+.+|..|+..++-||++.-++|+||+.++......         .-.++-.+++++
T Consensus       220 liglgvtggllyvvfqelfsssspnkvygkafnkvrldpevigafgepikcygettrrgrrqhlshleylkdglkhmrlk  299 (349)
T UniRef100_A0A4  220 LIGLGVTGGLLYVVFQELFSSSSPNKVYGKAFNKVRLDPEVIGAFGEPIKCYGETTRRGRRQHLSHLEYLKDGLKHMRLK  299 (349)
Confidence            678888888899888774 2   246899999999999999999999999988665322         123467899999


Q COA1_HUMAN       91 IPVSGSKS--EGLLYVHSSRGGPFQRWHLDEVFLELKD--GQQIPVFK  134 (146)
Q Consensus        91 f~V~G~kg--~G~v~v~a~r~~~~~~w~~~~l~v~~~~--~~~i~L~~  134 (146)
                      |++.|+..  +|+|+-+...++..++++++++.++++.  .++|.+.+
T Consensus       300 fyiegsepglkgtvhseskenpetgkyefryifvevdtyprrtiived  347 (349)
T UniRef100_A0A4  300 FYIEGSEPGLKGTVHSESKENPETGKYEFRYIFVEVDTYPRRTIIVED  347 (349)
Confidence            99999884  7999999988888899999999999986  34555444


No 159
>UniRef100_UPI0014036D69 cytochrome c oxidase assembly factor 1 homolog isoform X1 n=2 Tax=Petromyzon marinus TaxID=7757 RepID=UPI0014036D69
Probab=98.86  E-value=1.6e-11  Score=85.60  Aligned_cols=123  Identities=41%  Similarity=0.675  Sum_probs=106.8  Template_Neff=1.000

Q COA1_HUMAN       13 MPLGARILFHGVFYAGGFAIVYYLIQKFHSRALYYKLAVEQLQSHPEAQEALGP-PLNIHYLKLIDRE-NFVDIVDAKLK   90 (146)
Q Consensus        13 ~~l~~~~~~~~~~~~~~~~~~~~~v~~~~~~s~~y~~Al~~l~~~p~v~~~LG~-pI~~~~~~~g~~~-~~~~~g~a~l~   90 (146)
                      ..|..++++.++...+...++||++++.|..|+.|++.+..+++|.+-..+||. |+..+-....+.. |..+.-.+.+.
T Consensus        41 ralrqlavfwgvmstgggslmyyllqkrfqgsefyqqsvraleehtesmtalgapplrthllhlrdttnnhvdalsakla  120 (171)
T UniRef100_UPI0   41 RALRQLAVFWGVMSTGGGSLMYYLLQKRFQGSEFYQQSVRALEEHTESMTALGAPPLRTHLLHLRDTTNNHVDALSAKLA  120 (171)
Confidence            456788999999999999999999999999999999999999999999999995 6777666555443 33466788999


Q COA1_HUMAN       91 IPVSGSKSEGLLYVHSSRGGPFQRWHLDEVFLELKDGQQIPVFKL  135 (146)
Q Consensus        91 f~V~G~kg~G~v~v~a~r~~~~~~w~~~~l~v~~~~~~~i~L~~~  135 (146)
                      +||.|....|.++-...|..+...|+.+++.+-+.+|..|.++..
T Consensus       121 ipvsgqhargflrssssrtepkerwemqevvlclgngscisilrk  165 (171)
T UniRef100_UPI0  121 IPVSGQHARGFLRSSSSRTEPKERWEMQEVVLCLGNGSCISILRK  165 (171)
Confidence            999999999999999999887789999999999999988888754


No 160
>UniRef100_A0A3B3S000 Uncharacterized protein n=1 Tax=Paramormyrops kingsleyae TaxID=1676925 RepID=A0A3B3S000_9TELE
Probab=98.86  E-value=1.6e-11  Score=87.58  Aligned_cols=104  Identities=46%  Similarity=0.768  Sum_probs=91.7  Template_Neff=1.000

Q COA1_HUMAN       13 MPLGARILFHGVFYAGGFAIVYYLIQKFHSRALYYKLAVEQLQSHPEAQEALGP-PLNIHYLKLIDRENFVDIVDAKLKI   91 (146)
Q Consensus        13 ~~l~~~~~~~~~~~~~~~~~~~~~v~~~~~~s~~y~~Al~~l~~~p~v~~~LG~-pI~~~~~~~g~~~~~~~~g~a~l~f   91 (146)
                      ..|-.++++..++..+.|..+||++++.++.|++.+.|+++++.||.+.|.||. |+..+.+...++.+..+..++++++
T Consensus         6 kslqqmaifvtvvtgggcsvmyylmqknfsrsdycrlalerleahppameslgapplrahnirltdrhnrvdparaqiki   85 (202)
T UniRef100_A0A3    6 KSLQQMAIFVTVVTGGGCSVMYYLMQKNFSRSDYCRLALERLEAHPPAMESLGAPPLRAHNIRLTDRHNRVDPARAQIKI   85 (202)
Confidence            355667788778888999999999999999999999999999999999999995 7888888888887877888999999


Q COA1_HUMAN       92 PVSGSKSEGLLYVHSSRGGPFQRWH  116 (146)
Q Consensus        92 ~V~G~kg~G~v~v~a~r~~~~~~w~  116 (146)
                      ||.|.|..|.++...+|+-.-+.|.
T Consensus        86 pvsgtksagylytsstrdvrlnrwa  110 (202)
T UniRef100_A0A3   86 PVSGTKSAGYLYTSSTRDVRLNRWA  110 (202)
Confidence            9999999999999998876545664


No 161
>UniRef100_A0A183JR95 TIM21-like protein, mitochondrial n=1 Tax=Schistosoma curassoni TaxID=6186 RepID=A0A183JR95_9TREM
Probab=98.84  E-value=1.9e-11  Score=92.16  Aligned_cols=117  Identities=14%  Similarity=0.144  Sum_probs=91.0  Template_Neff=2.627

Q COA1_HUMAN       15 LGARILFHGVFYAGGFAIVYYLIQKFH----SRALYYKLAVEQLQSHPEAQEALGPPLNIHYLKLIDR----------EN   80 (146)
Q Consensus        15 l~~~~~~~~~~~~~~~~~~~~~v~~~~----~~s~~y~~Al~~l~~~p~v~~~LG~pI~~~~~~~g~~----------~~   80 (146)
                      .++++++  +.++++.+.+.|.+..++    +.+.+|..|++.|+.|.++.+.+|..++...-+.+.+          .+
T Consensus        87 VGYFtiV--LGGf~LTGtILYaiIQELFSskSPNGVyDDAFkICKTDsRVL~~FGSslKArtsPdSRrRrqniAyDSWyD  164 (229)
T UniRef100_A0A1   87 VGYFTIV--LGGFVLTGTILYAIIQELFSSKSPNGVYDDAFKICKTDSRVLDFFGSSLKARTSPDSRRRRQNIAYDSWYD  164 (229)
Confidence            4566666  667777888888877664    4468999999999999999999999999877554432          11


Q COA1_HUMAN       81 FVDIVDAKLKIPVSGSKSEGLLYVHSSRGGPFQRWHLDEVFLELKDG---QQIPVFK  134 (146)
Q Consensus        81 ~~~~g~a~l~f~V~G~kg~G~v~v~a~r~~~~~~w~~~~l~v~~~~~---~~i~L~~  134 (146)
                      ..|.-|+.|+|+|+|.-.+|.||++...... .++.|+++.++.+++   +.|.|..
T Consensus       165 DKGRLHMAMKFYIKGNL~SGvVyLEVVEnes-kefdyrylIveteggfskkqv~lr~  220 (229)
T UniRef100_A0A1  165 DKGRLHMAMKFYIKGNLASGVVYLEVVENES-KEFDYRYLIVETEGGFSKKQVILRS  220 (229)
Confidence            2245678899999999999999999988874 789999999988763   4555543


No 162
>UniRef100_A0A0B7MW95 Chitin synthase export chaperone n=1 Tax=Parasitella parasitica TaxID=35722 RepID=A0A0B7MW95_9FUNG
Probab=98.84  E-value=2.1e-11  Score=102.45  Aligned_cols=110  Identities=17%  Similarity=0.298  Sum_probs=88.6  Template_Neff=1.000

Q COA1_HUMAN       24 VFYAGGFAIVYYLIQKFH----SRALYYKLAVEQLQSHPEAQEALGPPLNIHYLKLIDR------------ENFVDIVDA   87 (146)
Q Consensus        24 ~~~~~~~~~~~~~v~~~~----~~s~~y~~Al~~l~~~p~v~~~LG~pI~~~~~~~g~~------------~~~~~~g~a   87 (146)
                      +-++++...+.|.+.+++    +++.+|..|+++++.|++....||+||+.++.++-+.            .+.++..+.
T Consensus       869 itgvaltsaiiyyigselfgsqsstsifsdavdrvrgheelvsilgepikahgepskskrrrnrritsqtvedqdgkphl  948 (1000)
T UniRef100_A0A0  869 ITGVALTSAIIYYIGSELFGSQSSTSIFSDAVDRVRGHEELVSILGEPIKAHGEPSKSKRRRNRRITSQTVEDQDGKPHL  948 (1000)
Confidence            445555556666666654    4578999999999999999999999999998776432            134577899


Q COA1_HUMAN       88 KLKIPVSGSKSEGLLYVHSSRGGPFQRWHLDEVFLELKD----GQQIPVFK  134 (146)
Q Consensus        88 ~l~f~V~G~kg~G~v~v~a~r~~~~~~w~~~~l~v~~~~----~~~i~L~~  134 (146)
                      .++|+|+|+...|+|.+++.++.. .+|+|..+.+++++    .++++|+.
T Consensus       949 fmrfyvegsenqgtvmlemiknek-qkweykqlfvdvpgqglhskrvyler  998 (1000)
T UniRef100_A0A0  949 FMRFYVEGSENQGTVMLEMIKNEK-QKWEYKQLFVDVPGQGLHSKRVYLER  998 (1000)
Confidence            999999999999999999999985 79999999999986    35666653


No 163
>UniRef100_UPI001480ACFE cytochrome c oxidase assembly factor 1 homolog isoform X1 n=1 Tax=Pangasianodon hypophthalmus TaxID=310915 RepID=UPI001480ACFE
Probab=98.82  E-value=2.6e-11  Score=85.33  Aligned_cols=97  Identities=46%  Similarity=0.704  Sum_probs=86.2  Template_Neff=1.000

Q COA1_HUMAN       14 PLGARILFHGVFYAGGFAIVYYLIQKFHSRALYYKLAVEQLQSHPEAQEALGP-PLNIHYLKLIDRENFVDIVDAKLKIP   92 (146)
Q Consensus        14 ~l~~~~~~~~~~~~~~~~~~~~~v~~~~~~s~~y~~Al~~l~~~p~v~~~LG~-pI~~~~~~~g~~~~~~~~g~a~l~f~   92 (146)
                      .|-.+.+|..++..+.|+++||++++.|..|++|+.|++++.+|..+..-||. |++.+.+...++.+..+...+++++|
T Consensus         7 hlqqmtifvtvvtgggcgvmyylmqknfakseyyrsaveqlndhstamanlgapplkihnihltdrynrvdhsiaqlkip   86 (182)
T UniRef100_UPI0    7 HLQQMTIFVTVVTGGGCGVMYYLMQKNFAKSEYYRSAVEQLNDHSTAMANLGAPPLKIHNIHLTDRYNRVDHSIAQLKIP   86 (182)
Confidence            44555666668888999999999999999999999999999999999999995 78888888888888888889999999


Q COA1_HUMAN       93 VSGSKSEGLLYVHSSRGG  110 (146)
Q Consensus        93 V~G~kg~G~v~v~a~r~~  110 (146)
                      |.|+|..|.++....|+.
T Consensus        87 vtgsktggylyttsirda  104 (182)
T UniRef100_UPI0   87 VTGSKTGGYLYTTSIRDA  104 (182)
Confidence            999999999998887764


No 164
>UniRef100_A0A5C8S8G0 Uncharacterized protein n=3 Tax=unclassified Methylobacterium TaxID=2615210 RepID=A0A5C8S8G0_9RHIZ
Probab=98.81  E-value=2.9e-11  Score=91.14  Aligned_cols=98  Identities=24%  Similarity=0.334  Sum_probs=78.3  Template_Neff=1.000

Q COA1_HUMAN       36 LIQKFHSRALYYKLAVEQLQSHPEAQEALGPPLNIHYLKLIDRE-NFVDIVDAKLKIPVSGSKSEGLLYVHSSRGGPFQR  114 (146)
Q Consensus        36 ~v~~~~~~s~~y~~Al~~l~~~p~v~~~LG~pI~~~~~~~g~~~-~~~~~g~a~l~f~V~G~kg~G~v~v~a~r~~~~~~  114 (146)
                      .+...+.+|++|+.|+-+++.+|++++.||.||..+.-..+... +..+.++++++|...|||+.|.+++++.|+.  +-
T Consensus       100 gvstllnesepyklavvrlqaspqaierlgapitagsaggsiktddgkgdgsadltftatgpkgdgkvfvkavrda--dm  177 (310)
T UniRef100_A0A5  100 GVSTLLNESEPYKLAVVRLQASPQAIERLGAPITAGSAGGSIKTDDGKGDGSADLTFTATGPKGDGKVFVKAVRDA--DM  177 (310)
Confidence            34455688999999999999999999999999998653333222 2336789999999999999999999999997  68


Q COA1_HUMAN      115 WHLDEVFLELKD-GQQIPVFKL  135 (146)
Q Consensus       115 w~~~~l~v~~~~-~~~i~L~~~  135 (146)
                      |++.-+.+...+ .+..+|..+
T Consensus       178 wrltglrltpagqeqaldlarp  199 (310)
T UniRef100_A0A5  178 WRLTGLRLTPAGQEQALDLARP  199 (310)
Confidence            999999887665 345555543


No 165
>UniRef100_A0A6J3J440 mitochondrial import inner membrane translocase subunit Tim21 isoform X1 n=1 Tax=Sapajus apella TaxID=9515 RepID=A0A6J3J440_SAPAP
Probab=98.81  E-value=3e-11  Score=90.24  Aligned_cols=119  Identities=18%  Similarity=0.217  Sum_probs=93.5  Template_Neff=1.144

Q COA1_HUMAN       17 ARILFHGVFYAGGFAIVYYLIQKFH----SRALYYKLAVEQLQSHPE----------------------------AQEAL   64 (146)
Q Consensus        17 ~~~~~~~~~~~~~~~~~~~~v~~~~----~~s~~y~~Al~~l~~~p~----------------------------v~~~L   64 (146)
                      +++++  ++++...+++||.+++++    +.|.+|..|++.++.||+                            +.-.+
T Consensus       110 ylvvv--lfgititgglfytifkelfsssspskiygraldkcrshpeshknhlcsvlldlqfaegetnftrimelvigvf  187 (276)
T UniRef100_A0A6  110 YLVVV--LFGITITGGLFYTIFKELFSSSSPSKIYGRALDKCRSHPESHKNHLCSVLLDLQFAEGETNFTRIMELVIGVF  187 (276)
Confidence            45555  678888899999999885    336799999999999998                            44567


Q COA1_HUMAN       65 GPPLNIHYLKLI--DR-------ENFVDIVDAKLKIPVSGSK--SEGLLYVHSSRGGPFQRWHLDEVFLELKD--GQQIP  131 (146)
Q Consensus        65 G~pI~~~~~~~g--~~-------~~~~~~g~a~l~f~V~G~k--g~G~v~v~a~r~~~~~~w~~~~l~v~~~~--~~~i~  131 (146)
                      |+||+.++...-  .+       ...++-++.++.|+++|+.  ..|+|+.+..+++..+++.++++.++++.  .++|.
T Consensus       188 gepikgygeatkrgrrqhisfidyvkdglehtrvkfyiegsepgkqgtvhaevkknpksgeydfryifveiesyprrtii  267 (276)
T UniRef100_A0A6  188 GEPIKGYGEATKRGRRQHISFIDYVKDGLEHTRVKFYIEGSEPGKQGTVHAEVKKNPKSGEYDFRYIFVEIESYPRRTII  267 (276)
Confidence            899998876542  21       1234668899999999987  46999999999998899999999999986  45666


Q COA1_HUMAN      132 VFKLSG  137 (146)
Q Consensus       132 L~~~~~  137 (146)
                      +++++.
T Consensus       268 vednrs  273 (276)
T UniRef100_A0A6  268 VEDNRS  273 (276)
Confidence            666554


No 166
>UniRef100_A0A2V8CTQ4 Uncharacterized protein n=1 Tax=Acidobacteria bacterium TaxID=1978231 RepID=A0A2V8CTQ4_9BACT
Probab=98.81  E-value=3.1e-11  Score=89.58  Aligned_cols=95  Identities=20%  Similarity=0.326  Sum_probs=83.3  Template_Neff=1.000

Q COA1_HUMAN       40 FHSRALYYKLAVEQLQSHPEAQEALGPPLNIHYLKLIDRENFVDIVDAKLKIPVSGSKSEGLLYVHSSRGGPFQRWHLDE  119 (146)
Q Consensus        40 ~~~~s~~y~~Al~~l~~~p~v~~~LG~pI~~~~~~~g~~~~~~~~g~a~l~f~V~G~kg~G~v~v~a~r~~~~~~w~~~~  119 (146)
                      .+.+|++|++|+--+-.|++++..||.||..+|+..|+.+-......+++++|+.||.|.|.++-++.+.+  ++|+++.
T Consensus       166 llrssepyrqavvsacrdervraklgvpirtgwftggsinwagpasqarlkiplygphgrgslfgkadkag--gewrfrq  243 (271)
T UniRef100_A0A2  166 LLRSSEPYRQAVVSACRDERVRAKLGVPIRTGWFTGGSINWAGPASQARLKIPLYGPHGRGSLFGKADKAG--GEWRFRQ  243 (271)
Confidence            35889999999999999999999999999999999887765555678999999999999999999999987  7999999


Q COA1_HUMAN      120 VFLELKD-GQQIPVFKLS  136 (146)
Q Consensus       120 l~v~~~~-~~~i~L~~~~  136 (146)
                      +.+.+++ ...|.|..+.
T Consensus       244 lsfsldgdsspialqres  261 (271)
T UniRef100_A0A2  244 LSFSLDGDSSPIALQRES  261 (271)
Confidence            9999984 5677776543


No 167
>UniRef100_A0A1S2ZK91 TIM21-like protein, mitochondrial n=1 Tax=Erinaceus europaeus TaxID=9365 RepID=A0A1S2ZK91_ERIEU
Probab=98.80  E-value=3.3e-11  Score=88.26  Aligned_cols=104  Identities=21%  Similarity=0.280  Sum_probs=83.3  Template_Neff=1.000

Q COA1_HUMAN       33 VYYLIQKFH----SRALYYKLAVEQLQSHPEAQEALGPPLNIHYLKLID--R-------ENFVDIVDAKLKIPVSGSK--   97 (146)
Q Consensus        33 ~~~~v~~~~----~~s~~y~~Al~~l~~~p~v~~~LG~pI~~~~~~~g~--~-------~~~~~~g~a~l~f~V~G~k--   97 (146)
                      ++|.+++++    +.+.+|..|++.++.||++...+|+|++..+..+..  +       ...++-.+++++|+|+|+.  
T Consensus       123 llyaifkelfsssspnkiygraldkcrshpevvavfgepvkgfgeatrrgrrqhvsflehekdglkhvrvkfyiqgsepg  202 (244)
T UniRef100_A0A1  123 LLYAIFKELFSSSSPNKIYGRALDKCRSHPEVVAVFGEPVKGFGEATRRGRRQHVSFLEHEKDGLKHVRVKFYIQGSEPG  202 (244)
Confidence            456666664    335799999999999999999999999987654432  1       1234668999999999987  


Q COA1_HUMAN       98 SEGLLYVHSSRGGPFQRWHLDEVFLELKD--GQQIPVFKLS  136 (146)
Q Consensus        98 g~G~v~v~a~r~~~~~~w~~~~l~v~~~~--~~~i~L~~~~  136 (146)
                      ..|+|+++...++..++++++++.++++.  ++.|.+++++
T Consensus       203 rrgtvhlevkenpksgeyefrymfvevdsypgrvivvednr  243 (244)
T UniRef100_A0A1  203 RRGTVHLEVKENPKSGEYEFRYMFVEVDSYPGRVIVVEDNR  243 (244)
Confidence            47999999999888899999999999986  7777777654


No 168
>UniRef100_A0A067C2U8 Uncharacterized protein n=1 Tax=Saprolegnia parasitica (strain CBS 223.65) TaxID=695850 RepID=A0A067C2U8_SAPPC
Probab=98.80  E-value=3.3e-11  Score=95.57  Aligned_cols=101  Identities=17%  Similarity=0.329  Sum_probs=79.1  Template_Neff=2.236

Q COA1_HUMAN       34 YYLIQKFHSR--ALYYKLAVEQLQSHPEAQEALGPPLNIHYLK-LIDRENFVDIVDAKLKIPVSGSKSEGLLYVHSSRGG  110 (146)
Q Consensus        34 ~~~v~~~~~~--s~~y~~Al~~l~~~p~v~~~LG~pI~~~~~~-~g~~~~~~~~g~a~l~f~V~G~kg~G~v~v~a~r~~  110 (146)
                      -|++.+.+++  |-+.+.+++++++.|+|.+.||.||+..--. .|+.    ....+.|+-.++||||+|+++|.|.|.+
T Consensus       248 ~Y~~LRIlrNRPsYiIQl~ldrin~~prv~e~lG~PiKTNKN~YvGsI----tdtfA~FES~~~GPKGEGTM~VQA~Rp~  323 (364)
T UniRef100_A0A0  248 GYMMLRILRNRPSYIIQLALDRINTVPRVKEFLGHPIKTNKNTYVGSI----TDTFAAFESKCKGPKGEGTMKVQALRPK  323 (364)
Confidence            3556666665  4556999999999999999999999953211 1222    2356788999999999999999999865


Q COA1_HUMAN      111 P-FQRWHLDEVFLELKD-GQQIPVFKLSGE  138 (146)
Q Consensus       111 ~-~~~w~~~~l~v~~~~-~~~i~L~~~~~~  138 (146)
                      . ++.|++..+.+.+.+ .++|+|+++...
T Consensus       324 t~~a~W~FthLSm~i~GRaKrinil~~~~k  353 (364)
T UniRef100_A0A0  324 TADAPWQFTHLSMDIQGRAKRINLLDPERK  353 (364)
Confidence            3 468999999999997 679999986543


No 169
>UniRef100_B3RVP3 TIM21-like protein, mitochondrial n=1 Tax=Trichoplax adhaerens TaxID=10228 RepID=B3RVP3_TRIAD
Probab=98.79  E-value=3.7e-11  Score=90.88  Aligned_cols=115  Identities=15%  Similarity=0.171  Sum_probs=91.3  Template_Neff=1.000

Q COA1_HUMAN       17 ARILFHGVFYAGGFAIVYYLIQKFHS----RALYYKLAVEQLQSHPEAQEALGPPLNIHYLKLIDRE---------NFVD   83 (146)
Q Consensus        17 ~~~~~~~~~~~~~~~~~~~~v~~~~~----~s~~y~~Al~~l~~~p~v~~~LG~pI~~~~~~~g~~~---------~~~~   83 (146)
                      .+.++  +++.|..+.+||.+++++-    ...+|...+++++.|.++.++||.||..++-..|...         ..++
T Consensus       186 yfgvi--ligfgitgilfwsvfrelfssnsanniyshtlklvksnqqvidalgtpitahgdqsgrnryrnissqeyivdd  263 (317)
T UniRef100_B3RV  186 YFGVI--LIGFGITGILFWSVFRELFSSNSANNIYSHTLKLVKSNQQVIDALGTPITAHGDQSGRNRYRNISSQEYIVDD  263 (317)
Confidence            45555  6777888999999998852    3479999999999999999999999999886555321         1235


Q COA1_HUMAN       84 IVDAKLKIPVSGSKSEGLLYVHSSRGGPFQRWHLDEVFLELKDG--QQIPVFK  134 (146)
Q Consensus        84 ~g~a~l~f~V~G~kg~G~v~v~a~r~~~~~~w~~~~l~v~~~~~--~~i~L~~  134 (146)
                      ...+++++++.|.+.+|+|++....... +.+.|+++.+++.+-  .+|-+++
T Consensus       264 vnymrvryyingtrnkgtvhvdlkevsr-gnydyryilveltgyqrgtimved  315 (317)
T UniRef100_B3RV  264 VNYMRVRYYINGTRNKGTVHVDLKEVSR-GNYDYRYILVELTGYQRGTIMVED  315 (317)
Confidence            5678999999999999999999987764 889999999998763  3454444


No 170
>UniRef100_A0A060T9M3 ARAD1B00242p n=1 Tax=Blastobotrys adeninivorans TaxID=409370 RepID=A0A060T9M3_BLAAD
Probab=98.79  E-value=3.7e-11  Score=89.22  Aligned_cols=100  Identities=15%  Similarity=0.215  Sum_probs=86.9  Template_Neff=2.159

Q COA1_HUMAN       37 IQKFHSRALYYKLAVEQLQSHPEAQEALGPPLNIHY-LKLIDRENFVDIVDAKLKIPVSGSKSEGLLYVHSSRGGPFQRW  115 (146)
Q Consensus        37 v~~~~~~s~~y~~Al~~l~~~p~v~~~LG~pI~~~~-~~~g~~~~~~~~g~a~l~f~V~G~kg~G~v~v~a~r~~~~~~w  115 (146)
                      +-.+-.+|++....|..+|.++...+.||++|.+.. ++|-........+++++.+.++|+++.+.+++.+.|++....+
T Consensus        97 ~kye~anspvvsstlytlrrs~~a~e~lg~ni~f~slmpwi~g~~~~a~g~vdf~y~a~g~~~~a~~hf~s~rdp~t~rf  176 (216)
T UniRef100_A0A0   97 VKYEDANSPVVSSTLYTLRRSQKAREILGDNISFSSLMPWISGSISTAHGNVDFSYNASGTKGDAMVHFNSRRDPVTKRF  176 (216)
Confidence            444568899999999999999999999999999865 5554433344578999999999999999999999999988889


Q COA1_HUMAN      116 HLDEVFLELKDGQQIPVFKLS  136 (146)
Q Consensus       116 ~~~~l~v~~~~~~~i~L~~~~  136 (146)
                      .+.++.+...||+.|+|.+++
T Consensus       177 ~v~~ws~t~~~g~~isl~~ed  197 (216)
T UniRef100_A0A0  177 VVHDWSITPPDGPKISLMDED  197 (216)
Confidence            999999999999999999865


No 171
>UniRef100_A0A068SGR7 Uncharacterized protein n=1 Tax=Lichtheimia corymbifera JMRC:FSU:9682 TaxID=1263082 RepID=A0A068SGR7_9FUNG
Probab=98.78  E-value=4.3e-11  Score=89.37  Aligned_cols=103  Identities=16%  Similarity=0.104  Sum_probs=83.2  Template_Neff=2.588

Q COA1_HUMAN       30 FAIVYYLIQKFHSRALYYKLAVEQLQSHPEAQEALGPPLNI-HYLKLIDRENFVDIVDAKLKIPVSGSKS-EGLLYVHSS  107 (146)
Q Consensus        30 ~~~~~~~v~~~~~~s~~y~~Al~~l~~~p~v~~~LG~pI~~-~~~~~g~~~~~~~~g~a~l~f~V~G~kg-~G~v~v~a~  107 (146)
                      ++++-+.+....-+|++..-.|..++-||+|++++|+.|+. ..|+|-+...+.-+|++++.|.|+|++| .|.||+...
T Consensus        86 ~vgl~~AlN~qRLsSSVV~gTlFmVRyDPrVi~lvGd~vdYaDsWPWIsGtVNHLKGkvdI~FdvkG~~GerarVhF~S~  165 (212)
T UniRef100_A0A0   86 AVGLGAALNHQRLSSSVVHGTLFMVRYDPRVIELVGDHVDYADSWPWISGTVNHLKGKVDIAFDVKGSKGERARVHFSSR  165 (212)
Confidence            33334445555567889999999999999999999999995 5577755544446899999999999999 799999999


Q COA1_HUMAN      108 RGGPFQRWHLDEVFLEL-KDGQQIPVFK  134 (146)
Q Consensus       108 r~~~~~~w~~~~l~v~~-~~~~~i~L~~  134 (146)
                      |.+  .+|+..++.+.- .|++.|++-.
T Consensus       166 Rrg--~~W~TleFtvtr~sD~~~idiG~  191 (212)
T UniRef100_A0A0  166 RRG--QEWTTLEFTVTRESDKKTIDIGH  191 (212)
Confidence            987  699999999844 4788998863


No 172
>UniRef100_A0A139AJ77 Uncharacterized protein n=1 Tax=Gonapodya prolifera (strain JEL478) TaxID=1344416 RepID=A0A139AJ77_GONPJ
Probab=98.78  E-value=4.7e-11  Score=80.55  Aligned_cols=107  Identities=16%  Similarity=0.239  Sum_probs=85.6  Template_Neff=1.000

Q COA1_HUMAN       25 FYAGGFAIVYYLIQKFHSRALYYKLAVEQLQSHPEAQEALGPPLNIHYLKLIDRENFVDIVDAKLKIPVSGSKSEGLLYV  104 (146)
Q Consensus        25 ~~~~~~~~~~~~v~~~~~~s~~y~~Al~~l~~~p~v~~~LG~pI~~~~~~~g~~~~~~~~g~a~l~f~V~G~kg~G~v~v  104 (146)
                      ++....+.+||....+...+++|+..+.+++.||++.+.||..|+.+.+..-+.......+.++.+|.|+|+.+++.|.+
T Consensus        29 lgtvwggslywyymfekrttpifklvmfrlrsdpraekmlgnnielgrfghvsgtvtetkgiidctfwvqgshgsaavev  108 (136)
T UniRef100_A0A1   29 LGTVWGGSLYWYYMFEKRTTPIFKLVMFRLRSDPRAEKMLGNNIELGRFGHVSGTVTETKGIIDCTFWVQGSHGSAAVEV  108 (136)
Confidence            34445566666555566889999999999999999999999999976654433323335789999999999999999999


Q COA1_HUMAN      105 HSSRGGPFQRWHLDEVFLELKDGQQIPV  132 (146)
Q Consensus       105 ~a~r~~~~~~w~~~~l~v~~~~~~~i~L  132 (146)
                      +..|+.. -+|+++.+.+.-+.++.+.|
T Consensus       109 kgrrdse-iewhiekfivknesgrkvsl  135 (136)
T UniRef100_A0A1  109 KGRRDSE-IEWHIEKFIVKNESGRKVSL  135 (136)
Confidence            9999874 78999999998877776654


No 173
>UniRef100_A0A066WAT8 DUF1783-domain-containing protein n=1 Tax=Tilletiaria anomala (strain ATCC 24038 / CBS 436.72 / UBC 951) TaxID=1037660 RepID=A0A066WAT8_TILAU
Probab=98.77  E-value=5e-11  Score=88.36  Aligned_cols=117  Identities=16%  Similarity=0.230  Sum_probs=93.4  Template_Neff=1.589

Q COA1_HUMAN       24 VFYAGGFAIVYYLIQKFHSRALYYKLAVEQLQSHPEAQEALGPPLNIHY----LKLIDRENFVDIVDAKLKIPVSGSKSE   99 (146)
Q Consensus        24 ~~~~~~~~~~~~~v~~~~~~s~~y~~Al~~l~~~p~v~~~LG~pI~~~~----~~~g~~~~~~~~g~a~l~f~V~G~kg~   99 (146)
                      ++.+..++++-|...++.-.|++|+..+..++.++.|.|+||.|+-...    .+|-..+.+.-+|.++++|+|+|++..
T Consensus       101 v~~~~w~~f~~~~tn~e~l~ssvfr~v~~~~~~s~~v~e~lg~~v~lep~~~g~pw~~g~~n~~~gk~d~sfr~kg~~~~  180 (234)
T UniRef100_A0A0  101 VVVTIWTAFASYATNKERLSSSVFRSVMTQIKDSDNVNEALGSPVHLEPSIWGDPWVAGSVNMMQGKVDISFRVKGPRSS  180 (234)
Confidence            4445566666677778888899999999999999999999999875322    233222333467999999999999999


Q COA1_HUMAN      100 GLLYVHSSRGGPFQRWHLDEVFLELKDGQQIPVFKLSGENG  140 (146)
Q Consensus       100 G~v~v~a~r~~~~~~w~~~~l~v~~~~~~~i~L~~~~~~~~  140 (146)
                      |+||+...|.+....+++.++.+..+.+..+.+++++..++
T Consensus       181 g~vyftsir~n~~~~f~v~rf~~~td~~~~~~~~~e~r~~~  221 (234)
T UniRef100_A0A0  181 GTVYFTSIRRNQMRTFEVLRFLVVTDRDETISMLDEDRTNA  221 (234)
Confidence            99999999998767788888888888789999998766554


No 174
>UniRef100_A0A0L0HLS4 Mitochondrial import inner membrane translocase subunit TIM21 n=1 Tax=Spizellomyces punctatus (strain DAOM BR117) TaxID=645134 RepID=A0A0L0HLS4_SPIPD
Probab=98.77  E-value=5.3e-11  Score=84.17  Aligned_cols=122  Identities=18%  Similarity=0.200  Sum_probs=91.9  Template_Neff=1.000

Q COA1_HUMAN       13 MPLGARILFHGVFYAGGFAIVYYLIQKFHSR----ALYYKLAVEQLQSHPEAQEALGPPLNIHYLKLIDR---------E   79 (146)
Q Consensus        13 ~~l~~~~~~~~~~~~~~~~~~~~~v~~~~~~----s~~y~~Al~~l~~~p~v~~~LG~pI~~~~~~~g~~---------~   79 (146)
                      .+|++..++  ++++++++...|.+.-++-+    -.+|..|++++.++++++++.|.|...-.-..+.+         .
T Consensus        25 qtlgytgvi--ivglgvigtaiysiglelvdqtdawkvyddalervmnseevqklvgipmtgladeggrrgkslshhive  102 (187)
T UniRef100_A0A0   25 QTLGYTGVI--IVGLGVIGTAIYSIGLELVDQTDAWKVYDDALERVMNSEEVQKHVGIPMTGLADEGGRRGKSLSHHIVE  102 (187)
Confidence            466777777  67777788888887766533    36899999999999999999999987533222221         1


Q COA1_HUMAN       80 NFVDIVDAKLKIPVSGSKSEGLLYVHSSRGGPFQRWHLDEVFLELKD---GQQIPVFKLS  136 (146)
Q Consensus        80 ~~~~~g~a~l~f~V~G~kg~G~v~v~a~r~~~~~~w~~~~l~v~~~~---~~~i~L~~~~  136 (146)
                      +.......-++|+++|.|.+|++++++..+.....|.|+.+.+++..   .+++.+.+++
T Consensus       103 dptsgktllmkfyikgakssgtvhvemvqnketsrwdyqlllvdiaqhggskrvivtdnr  162 (187)
T UniRef100_A0A0  103 DPTSERTLLMRFYIKGAKSSGTVHVEMVQNKETSRWDYQLLLVDIAQHGGSKRVIVTDNR  162 (187)
Confidence            22244678899999999999999999998887789999999998863   3455555543


No 175
>UniRef100_A0A5N5T1S2 TIM21-like protein, mitochondrial n=1 Tax=Armadillidium nasatum TaxID=96803 RepID=A0A5N5T1S2_9CRUS
Probab=98.76  E-value=5.5e-11  Score=85.97  Aligned_cols=117  Identities=17%  Similarity=0.247  Sum_probs=94.7  Template_Neff=1.000

Q COA1_HUMAN       17 ARILFHGVFYAGGFAIVYYLIQKFH----SRALYYKLAVEQLQSHPEAQEALGPPLNIHYLKLIDR---------ENFVD   83 (146)
Q Consensus        17 ~~~~~~~~~~~~~~~~~~~~v~~~~----~~s~~y~~Al~~l~~~p~v~~~LG~pI~~~~~~~g~~---------~~~~~   83 (146)
                      ..+++  +.+++.++++.|.+++++    +...+|..|++.+..||++.+.+|..|+..+..+...         ..-.+
T Consensus        69 ytavv--vagigafglmmyaifkelissfspqavysaavdkissdprvvdmfganikcfgetsrrgrrqhitnlpyeleg  146 (220)
T UniRef100_A0A5   69 YTAVV--VAGIGAFGLMMYAIFKELISSFSPQAVYSAAVDKISSDPRVVDMFGANIKCFGETSRRGRRQHITNLPYELEG  146 (220)
Confidence            44555  778888899999998875    4568999999999999999999999999877654321         11125


Q COA1_HUMAN       84 IVDAKLKIPVSGSKSEGLLYVHSSRGGPFQRWHLDEVFLELKD--GQQIPVFKLSG  137 (146)
Q Consensus        84 ~g~a~l~f~V~G~kg~G~v~v~a~r~~~~~~w~~~~l~v~~~~--~~~i~L~~~~~  137 (146)
                      ....+++|+++|.-.+|+|.+.+....  ..|.++++.++.+.  .+.|.+++++.
T Consensus       147 kkgfrirfylqgqyrsgtvnldaress--sgwdfrylfvqtdsyphqvivvednrs  200 (220)
T UniRef100_A0A5  147 KKGFRIRFYLQGQYRSGTVNLDARESS--SGWDFRYLFVQTDSYPHQVIVVEDNRS  200 (220)
Confidence            677899999999999999999998776  68999999999875  67888777653


No 176
>UniRef100_A0A6A0H573 TIM21-like protein, mitochondrial n=2 Tax=Hyalella azteca TaxID=294128 RepID=A0A6A0H573_HYAAZ
Probab=98.76  E-value=5.6e-11  Score=87.17  Aligned_cols=117  Identities=18%  Similarity=0.251  Sum_probs=91.8  Template_Neff=1.000

Q COA1_HUMAN       17 ARILFHGVFYAGGFAIVYYLIQKF----HSRALYYKLAVEQLQSHPEAQEALGP-PLNIHYLKLID--R-------ENFV   82 (146)
Q Consensus        17 ~~~~~~~~~~~~~~~~~~~~v~~~----~~~s~~y~~Al~~l~~~p~v~~~LG~-pI~~~~~~~g~--~-------~~~~   82 (146)
                      .-+++  ++++++.+.+||.++.+    ++...+|..|++.+-.||++++.||. .++.++.....  +       ...+
T Consensus        84 ysaiv--lvglgvtgylfytvfgelfasfspqsvysdavkkccahprvqdvlgsdglkcygeetrrgrrthvsqmtyead  161 (245)
T UniRef100_A0A6   84 YSAIV--LVGLGVTGYLFYTVFGELFASFSPQSVYSDAVKKCCAHPRVQDVLGSDGLKCYGEETRRGRRTHVSQMTYEAD  161 (245)
Confidence            33444  67788889999988776    46678999999999999999999995 57766644321  1       2234


Q COA1_HUMAN       83 DIVDAKLKIPVSGSKSEGLLYVHSSRGGPFQRWHLDEVFLELKD--GQQIPVFKLSG  137 (146)
Q Consensus        83 ~~g~a~l~f~V~G~kg~G~v~v~a~r~~~~~~w~~~~l~v~~~~--~~~i~L~~~~~  137 (146)
                      ++.-+++-|+|+|++.+|+..+.+...+  ..|-|+++.++++.  .+.|.+.+++.
T Consensus       162 gqrgmrimfhikgsrrkgtawldardsp--sgwyyrylyvqldqypqevivvqdnrg  216 (245)
T UniRef100_A0A6  162 GQRGMRIMFHIKGSRRKGTAWLDARDSP--SGWYYRYLYVQLDQYPQEVIVVQDNRG  216 (245)
Confidence            6677899999999999999999997766  68999999999985  56777766654


No 177
>UniRef100_A0A022PWB9 Uncharacterized protein (Fragment) n=1 Tax=Erythranthe guttata TaxID=4155 RepID=A0A022PWB9_ERYGU
Probab=98.76  E-value=5.7e-11  Score=84.14  Aligned_cols=95  Identities=12%  Similarity=0.192  Sum_probs=78.4  Template_Neff=1.000

Q COA1_HUMAN       33 VYYLIQKFH----SRALYYKLAVEQLQSHPEAQEALGPPLNIHYLKLIDR-----------ENFVDIVDAKLKIPVSGSK   97 (146)
Q Consensus        33 ~~~~v~~~~----~~s~~y~~Al~~l~~~p~v~~~LG~pI~~~~~~~g~~-----------~~~~~~g~a~l~f~V~G~k   97 (146)
                      .-|.+++++    ++-.+|..|++++++|.+++-.+|.||..++..+.++           .+.++.+++++.|++.||.
T Consensus        67 agyavfkelifqpkeykifgkaldrvqndsqvrvrigspitgygqetrnraacqripnrtwtdedgsehvqvnfyirgph  146 (189)
T UniRef100_A0A0   67 AGYAVFKELIFQPKEYKIFGKALDRVQNDSQVRVRIGSPITGYGQETRNRAACQRIPNRTWTDEDGSEHVQVNFYIRGPH  146 (189)
Confidence            335566653    5567899999999999999999999999877554432           2345788999999999999


Q COA1_HUMAN       98 SEGLLYVHSSRGGPFQRWHLDEVFLELKDG  127 (146)
Q Consensus        98 g~G~v~v~a~r~~~~~~w~~~~l~v~~~~~  127 (146)
                      |.|.|..++.++.-+.+|+|.++.+++...
T Consensus       147 gagkvsaemvkdkvdkkwkyiyliveirsp  176 (189)
T UniRef100_A0A0  147 GAGKVSAEMVKDKVDKKWKYIYLIVEIRSP  176 (189)
Confidence            999999999998877899999999988753


No 178
>UniRef100_A0A4Y7NJE5 TIM21-like protein, mitochondrial n=1 Tax=Moina brachiata TaxID=675436 RepID=A0A4Y7NJE5_9CRUS
Probab=98.76  E-value=5.7e-11  Score=89.48  Aligned_cols=119  Identities=16%  Similarity=0.166  Sum_probs=91.4  Template_Neff=1.000

Q COA1_HUMAN       14 PLGARILFHGVFYAGGFAIVYYLIQKFH----SRALYYKLAVEQLQSHPEAQEALGPPLNIHYLKLIDR---------EN   80 (146)
Q Consensus        14 ~l~~~~~~~~~~~~~~~~~~~~~v~~~~----~~s~~y~~Al~~l~~~p~v~~~LG~pI~~~~~~~g~~---------~~   80 (146)
                      ++++..+|  +.++..++.+||.+.+++    +..++|..|+..+..||.+.++||+||...--..|.+         .-
T Consensus       163 tvwytgvi--vggvviagivfytilkelfwsqspqsiysdalkkcsehpkicdllgepitgfcdergrrrrtnlrcapym  240 (305)
T UniRef100_A0A4  163 TVWYTGVI--VGGVVIAGIVFYTILKELFWSQSPQSIYSDALKKCSEHPKICDLLGEPITGFCDERGRRRRTNLRCAPYM  240 (305)
Confidence            44555666  566667788888887774    3457999999999999999999999998644333322         22


Q COA1_HUMAN       81 FVDIVDAKLKIPVSGSKSEGLLYVHSSRGGPFQRWHLDEVFLELKD--GQQIPVFKLS  136 (146)
Q Consensus        81 ~~~~g~a~l~f~V~G~kg~G~v~v~a~r~~~~~~w~~~~l~v~~~~--~~~i~L~~~~  136 (146)
                      .++..+.+++|+|+|-+..+.|+..+.+.+  +.++|.++..+.+.  .+.+.+.+++
T Consensus       241 kdgkehlqirfyikgirnqavvyadmekkd--dvyeysyllaemesyprekvfvvdnr  296 (305)
T UniRef100_A0A4  241 KDGKEHLQIRFYIKGIRNQAVVYADMEKKD--DVYEYSYLLAEMESYPREKVFVVDNR  296 (305)
Confidence            357899999999999999999999999987  68899988888765  4455555544


No 179
>UniRef100_A0A087UF70 Uncharacterized protein (Fragment) n=1 Tax=Stegodyphus mimosarum TaxID=407821 RepID=A0A087UF70_STEMI
Probab=98.76  E-value=5.9e-11  Score=80.70  Aligned_cols=89  Identities=25%  Similarity=0.430  Sum_probs=79.3  Template_Neff=1.515

Q COA1_HUMAN       41 HSRALYYKLAVEQLQSHPEAQEALGPPLNIHYLKLIDRENFVDIVDAKLKIPVSGSKSEGLLYVHSSRGGPFQRWHLDEV  120 (146)
Q Consensus        41 ~~~s~~y~~Al~~l~~~p~v~~~LG~pI~~~~~~~g~~~~~~~~g~a~l~f~V~G~kg~G~v~v~a~r~~~~~~w~~~~l  120 (146)
                      +.+....+.+.+.+-++...++.||+||+.+.....+.+|+-....+.+.+||.|+|.+|.+-++|.|...+.+|.+..+
T Consensus        38 ig~qklc~~~~~~~~q~k~~~~~lg~pi~~~rp~la~~yn~i~~~ka~iaipv~gsk~~g~lli~a~~~e~~~~wt~~sl  117 (130)
T UniRef100_A0A0   38 IGNQKLCQSCFDSMLQHKHSQECLGSPISCRRPNLADLYNNITSTKAAIAIPVFGSKAKGNLLINANRAETDSEWTIESL  117 (130)
Confidence            56778889999999999999999999999887777777666667889999999999999999999999988889999999


Q COA1_HUMAN      121 FLELKDGQQ  129 (146)
Q Consensus       121 ~v~~~~~~~  129 (146)
                      .+.++|.+.
T Consensus       118 klkv~d~ei  126 (130)
T UniRef100_A0A0  118 KLKVRDEEI  126 (130)
Confidence            999998553


No 180
>UniRef100_A0A088AHM1 Uncharacterized protein n=1 Tax=Apis mellifera TaxID=7460 RepID=A0A088AHM1_APIME
Probab=98.75  E-value=6.2e-11  Score=84.04  Aligned_cols=118  Identities=21%  Similarity=0.234  Sum_probs=95.1  Template_Neff=2.045

Q COA1_HUMAN        7 AGSRRSMPLGARILFHGVFYAGGFAIVYYLIQKFHSRALYYKLAVEQLQSHPEAQEALGPPLNIHYLKLIDRENFVDIVD   86 (146)
Q Consensus         7 ~~~~~~~~l~~~~~~~~~~~~~~~~~~~~~v~~~~~~s~~y~~Al~~l~~~p~v~~~LG~pI~~~~~~~g~~~~~~~~g~   86 (146)
                      ..|++...|..+|++++++..+....+-|.+-+.++++-.|+.|++.+-+|.+-.++||+||+.+.+..+.....  ...
T Consensus        29 ~~~~sl~~l~kia~~~~i~v~~~G~~l~y~~e~kIR~t~tYk~aLe~~YnH~kTIeHLG~PiKEG~i~~~~~~~~--~~i  106 (158)
T UniRef100_A0A0   29 YKMPSLHNLSKIAFFGSIIVTATGLILNYDIEKKIRKTITYKKALEIFYNHKKTIEHLGQPIKEGRITLDPNNKN--NNI  106 (158)
Confidence            345566777788888877777766777788888899999999999999999999999999999988766533222  245


Q COA1_HUMAN       87 AKLKIPVSGSKSEGLLYVHSSRGGPFQRWHLDEVFLELKD  126 (146)
Q Consensus        87 a~l~f~V~G~kg~G~v~v~a~r~~~~~~w~~~~l~v~~~~  126 (146)
                      -.++++|+|.+.+|.++++-.-..++..-++..++++..|
T Consensus       107 k~fs~~~KG~nT~gKLncEyqv~~~~~~t~ikKvEi~FNd  146 (158)
T UniRef100_A0A0  107 KKFSINVKGANTTGKLNCEYQVEQPDSSTEIKKVEIKFND  146 (158)
Confidence            6789999999999999998876544567788888888876


No 181
>UniRef100_L7J4V2 Mitochondrial import inner membrane translocase subunit TIM21 n=3 Tax=Magnaporthe oryzae TaxID=318829 RepID=L7J4V2_MAGOP
Probab=98.75  E-value=6.6e-11  Score=89.73  Aligned_cols=112  Identities=17%  Similarity=0.229  Sum_probs=85.6  Template_Neff=1.000

Q COA1_HUMAN       25 FYAGGFAIVYYLIQKF----HSRALYYKLAVEQLQSHPEAQEALGP--PLNIHYLKLIDR------------ENFVDIVD   86 (146)
Q Consensus        25 ~~~~~~~~~~~~v~~~----~~~s~~y~~Al~~l~~~p~v~~~LG~--pI~~~~~~~g~~------------~~~~~~g~   86 (146)
                      ++.++.+++-|+++++    -+.-.+|+.|++++++||++.++||+  .|...+...++.            .++.++++
T Consensus        85 vgmaltggigyllysevfspdskvayynravdrirkdprclellgesksitafgeetsnkwrrarpiastlrkdsqgneh  164 (322)
T UniRef100_L7J4   85 VGMALTGGIGYLLYSEVFSPDSKVAYYNRAVDRIRKDPRCLELLGESKSITAFGEETSNKWRRARPIASTLRKDSQGNEH  164 (322)
Confidence            3334444444444444    34567999999999999999999997  455555433321            23457789


Q COA1_HUMAN       87 AKLKIPVSGSKSEGLLYVHSSRGGPFQRWHLDEVFLELKDGQQIPVFKLS  136 (146)
Q Consensus        87 a~l~f~V~G~kg~G~v~v~a~r~~~~~~w~~~~l~v~~~~~~~i~L~~~~  136 (146)
                      +-+.|.++|+||.|.......+.-+...++|+++++++-+.++|+|+..+
T Consensus       165 mmihfnlegskgrgmanmhlikrvgaedfeyryfyldvvghqriylense  214 (322)
T UniRef100_L7J4  165 MMIHFNLEGSKGRGMANMHLIKRVGAEDFEYRYFYLDVVGHQRIYLENSE  214 (322)
Confidence            99999999999999999888887666789999999999999999998654


No 182
>UniRef100_A0A2V7D338 Uncharacterized protein n=1 Tax=Candidatus Rokubacteria bacterium TaxID=2053607 RepID=A0A2V7D338_9BACT
Probab=98.75  E-value=6.4e-11  Score=97.42  Aligned_cols=111  Identities=18%  Similarity=0.282  Sum_probs=86.0  Template_Neff=1.894

Q COA1_HUMAN       24 VFYAGGFAIVYYLIQKFHSRALYYKLAVEQLQSHPEAQEALGPPLNIHYLKLIDR-ENFVDIVDAKLKIPVSGSKSEGLL  102 (146)
Q Consensus        24 ~~~~~~~~~~~~~v~~~~~~s~~y~~Al~~l~~~p~v~~~LG~pI~~~~~~~g~~-~~~~~~g~a~l~f~V~G~kg~G~v  102 (146)
                      ++.++....+.+.+.+.-....+.++||++++.||.|.+.||.||+..+-.+|.. .+..|-.++++.++|+||+++|++
T Consensus        66 ~l~~~~~~~i~~~~~r~ter~~~~~~al~~~~~~~~v~~~lg~p~~l~~~v~g~v~~detgw~ea~l~l~v~gp~~~~~~  145 (546)
T UniRef100_A0A2   66 LLSIASSIAIAHYQSRQTERQHVAQQALQRMNSNPDVVNYLGSPITLRGDVSGQVRHDETGWQEARLILPVHGPKGQGIA  145 (546)
Confidence            3333333333333444444567889999999999999999999999855444433 455577899999999999999999


Q COA1_HUMAN      103 YVHSSRGGPFQRWHLDEVFLELKD-GQQIPVFKLS  136 (146)
Q Consensus       103 ~v~a~r~~~~~~w~~~~l~v~~~~-~~~i~L~~~~  136 (146)
                      +|.+-|..  ++|.+..++|-++. .++|++...+
T Consensus       146 ~vi~gr~~--g~w~f~t~evl~~q~~kki~vvsg~  178 (546)
T UniRef100_A0A2  146 HVIAGRGK--GQWRFTTFEVLIPQQRKKIDVVSGR  178 (546)
Confidence            99999987  89999999999886 7788887654


No 183
>UniRef100_UPI0009FB1E11 hypothetical protein n=1 Tax=Agarivorans gilvus TaxID=680279 RepID=UPI0009FB1E11
Probab=98.75  E-value=6.7e-11  Score=76.22  Aligned_cols=89  Identities=16%  Similarity=0.250  Sum_probs=76.2  Template_Neff=1.000

Q COA1_HUMAN       35 YLIQKFHSRALYYKLAVEQLQSHPEAQEALGPPLNIHYLKLIDRENFVDIVDAKLKIPVSGSKSEGLLYVHSSRGGPFQR  114 (146)
Q Consensus        35 ~~v~~~~~~s~~y~~Al~~l~~~p~v~~~LG~pI~~~~~~~g~~~~~~~~g~a~l~f~V~G~kg~G~v~v~a~r~~~~~~  114 (146)
                      |.+.+.+++|++|+..+.++-.+.+++..||.||+.+++... ...+...+.+++++.++|||+.+.|.+.+.+.-  .+
T Consensus         3 fgigslfkdsepykmsfnqvvhsqqvrsylgipiergfisgn-mqisgpegvanlsysiegpkgeasvavrafkel--nk   79 (102)
T UniRef100_UPI0    3 FGIGSLFKDSEPYKMSFNQVVHSQQVRSYLGIPIERGFISGN-MQISGPEGVANLSYSIEGPKGEASVAVRAFKEL--NK   79 (102)
Confidence            455667899999999999999999999999999998765443 333445688999999999999999999999987  69


Q COA1_HUMAN      115 WHLDEVFLELKD  126 (146)
Q Consensus       115 w~~~~l~v~~~~  126 (146)
                      |.++.+.+..++
T Consensus        80 wsieclvvnyeg   91 (102)
T UniRef100_UPI0   80 WSIECLVVNYEG   91 (102)
Confidence            999999998874


No 184
>UniRef100_A0A5N6RKA7 Uncharacterized protein n=1 Tax=Carpinus fangiana TaxID=176857 RepID=A0A5N6RKA7_9ROSI
Probab=98.74  E-value=7.3e-11  Score=95.62  Aligned_cols=109  Identities=13%  Similarity=0.187  Sum_probs=89.7  Template_Neff=1.000

Q COA1_HUMAN       17 ARILFHGVFYAGGFAIVYYLIQKFH----SRALYYKLAVEQLQSHPEAQEALGPPLNIHYLKLIDR-----------ENF   81 (146)
Q Consensus        17 ~~~~~~~~~~~~~~~~~~~~v~~~~----~~s~~y~~Al~~l~~~p~v~~~LG~pI~~~~~~~g~~-----------~~~   81 (146)
                      +.+++  +++++.+++.-|.+++++    ++-.+|+.|++++++|-+++-.+|.||..++....++           .+.
T Consensus       474 ytavi--laglgiagaagyavfkelifqpkeykvfnkalkriqddgqvrvrigspitgygqesrnraarqripnkiwtde  551 (616)
T UniRef100_A0A5  474 YTAVI--LAGLGIAGAAGYAVFKELIFQPKEYKVFNKALKRIQDDGQVRVRIGSPITGYGQESRNRAARQRIPNKIWTDE  551 (616)
Confidence            34555  556666677778888874    5567999999999999999999999999877554432           234


Q COA1_HUMAN       82 VDIVDAKLKIPVSGSKSEGLLYVHSSRGGPFQRWHLDEVFLELKDG  127 (146)
Q Consensus        82 ~~~g~a~l~f~V~G~kg~G~v~v~a~r~~~~~~w~~~~l~v~~~~~  127 (146)
                      ++.+|+++.|++.||.|.|.||-++.++.-+.+|+|.++.++++..
T Consensus       552 dgvehveinfyirgphgagkvysemfkdpvdkqwkytyliveiksp  597 (616)
T UniRef100_A0A5  552 DGVEHVEINFYIRGPHGAGKVYSEMFKDPVDKQWKYTYLIVEIKSP  597 (616)
Confidence            5778999999999999999999999999888899999999999863


No 185
>UniRef100_A0A674CV70 Uncharacterized protein n=1 Tax=Salmo trutta TaxID=8032 RepID=A0A674CV70_SALTR
Probab=98.74  E-value=7.5e-11  Score=82.86  Aligned_cols=97  Identities=40%  Similarity=0.656  Sum_probs=87.4  Template_Neff=1.211

Q COA1_HUMAN       14 PLGARILFHGVFYAGGFAIVYYLIQKFHSRALYYKLAVEQLQSHPEAQEALGP-PLNIHYLKLIDRENFVDIVDAKLKIP   92 (146)
Q Consensus        14 ~l~~~~~~~~~~~~~~~~~~~~~v~~~~~~s~~y~~Al~~l~~~p~v~~~LG~-pI~~~~~~~g~~~~~~~~g~a~l~f~   92 (146)
                      -|-.++++..++..++|+.+||++++.|+.|++.+.|++++++|..+.+.||. |++.+.+..+++.+....-.+++++|
T Consensus         7 klqqmaiyttlltgagcgtmyyllqknfsrsdyhrlaleqlkanq~amdslgapplkvhnihlsdrhnrvepytaeikip   86 (170)
T UniRef100_A0A6    7 KLQQMAIYTTLLTGAGCGTMYYLLQKNFSRSDYHRLALEQLKANQTAMDSLGAPPLKVHNIHLSDRHNRVEPYTAEIKIP   86 (170)
Confidence            34566777778888899999999999999999999999999999999999995 79999999888887777778999999


Q COA1_HUMAN       93 VSGSKSEGLLYVHSSRGG  110 (146)
Q Consensus        93 V~G~kg~G~v~v~a~r~~  110 (146)
                      |.|+|..|.+|....|++
T Consensus        87 vtgskdggylytssvrdp  104 (170)
T UniRef100_A0A6   87 VTGSKDGGYLYTSSVRDP  104 (170)
Confidence            999999999999999886


No 186
>UniRef100_A0A061AUI2 Mitochondrial import inner membrane translocase subunit TIM21 n=1 Tax=Cyberlindnera fabianii TaxID=36022 RepID=A0A061AUI2_CYBFA
Probab=98.73  E-value=7.5e-11  Score=91.45  Aligned_cols=114  Identities=15%  Similarity=0.122  Sum_probs=95.0  Template_Neff=2.180

Q COA1_HUMAN       24 VFYAGGFAIVYYLIQKFH----SRALYYKLAVEQLQSHPEAQEALGPP----LNIHYLKLIDR------------ENFVD   83 (146)
Q Consensus        24 ~~~~~~~~~~~~~v~~~~----~~s~~y~~Al~~l~~~p~v~~~LG~p----I~~~~~~~g~~------------~~~~~   83 (146)
                      +++++++++..|+++.++    .++..|++|+.++++||+++++||-+    +++++...++.            ...++
T Consensus       136 lgA~~l~~~viYlv~~Ei~lPSgdt~~FNkaV~~iEkd~~~q~ll~~~~g~rLKAYGe~~~n~WtrnrPi~str~~~k~g  215 (299)
T UniRef100_A0A0  136 LGAVGLTGLVIYLVFTEIFLPSGDTQVFNKAVSMIEKDPECQKLLGYSPGERLKAYGESSGNRWTRNRPIHSTRRTDKDG  215 (299)
Confidence            555666777888888875    56789999999999999999999976    88887655443            23457


Q COA1_HUMAN       84 IVDAKLKIPVSGSKSEGLLYVHSSRGGPFQRWHLDEVFLELKDGQQIPVFKLSGE  138 (146)
Q Consensus        84 ~g~a~l~f~V~G~kg~G~v~v~a~r~~~~~~w~~~~l~v~~~~~~~i~L~~~~~~  138 (146)
                      +++.-|+|+|+++..-|.|.+++..++- ...+|.++.++++++.+++|+.+...
T Consensus       216 kehl~MrFhVes~~~~G~vqlE~i~~~~-~~~ey~Yi~ldv~G~kr~Yii~pp~~  269 (299)
T UniRef100_A0A0  216 KEHLFMRFHVESKSRHGSVQLEAIEDDV-LHPEYSYITLDVKGEKRHYIIAPPQP  269 (299)
Confidence            8999999999999999999999999874 67789999999999899999877654


No 187
>UniRef100_E4ZHA9 Mitochondrial import inner membrane translocase subunit TIM21 n=1 Tax=Leptosphaeria maculans (strain JN3 / isolate v23.1.3 / race Av1-4-5-6-7-8) TaxID=985895 RepID=E4ZHA9_LEPMJ
Probab=98.73  E-value=8.3e-11  Score=83.35  Aligned_cols=104  Identities=21%  Similarity=0.297  Sum_probs=81.5  Template_Neff=1.000

Q COA1_HUMAN       33 VYYLIQKFHSRALYYKLAVEQLQSHPEAQEALGP--PLNIHYLKLIDR------------ENFVDIVDAKLKIPVSGSKS   98 (146)
Q Consensus        33 ~~~~v~~~~~~s~~y~~Al~~l~~~p~v~~~LG~--pI~~~~~~~g~~------------~~~~~~g~a~l~f~V~G~kg   98 (146)
                      +|--+++.-+.+..|+.|+.++++||+++++||.  .|..++.+..++            .+.-+..+++|+|+|+|+-+
T Consensus        57 lftdvfspssktahfnravtqirndprcqkllgpgpqiaahgedswsrwarnryissteetdkwgtqhmrmrfyvegslg  136 (189)
T UniRef100_E4ZH   57 LFTDVFSPSSKTAHFNRAVTQIRNDPRCQKLLGPGPQIAAHGEDSWSRWARNRYISSTEETDKWGTQHMRMRFYVEGSLG  136 (189)
Confidence            3444666667788999999999999999999995  466665433222            11226789999999999999


Q COA1_HUMAN       99 EGLLYVHSSRGGPFQRWHLDEVFLELKDGQQIPVFKLS  136 (146)
Q Consensus        99 ~G~v~v~a~r~~~~~~w~~~~l~v~~~~~~~i~L~~~~  136 (146)
                      .|.|+|...|.....+++..++.+.+++.+.|+|...+
T Consensus       137 qgvvhvhltrrpsqseyecveltvnvkghqsidlvage  174 (189)
T UniRef100_E4ZH  137 QGVVHVHLTRRPSQSEYECVELTVNVKGHQSIDLVAGE  174 (189)
Confidence            99999999999866677777777778889999998654


No 188
>UniRef100_A0A1B6HU98 TIM21-like protein, mitochondrial (Fragment) n=1 Tax=Homalodisca liturata TaxID=320908 RepID=A0A1B6HU98_9HEMI
Probab=98.72  E-value=8.6e-11  Score=84.40  Aligned_cols=93  Identities=18%  Similarity=0.155  Sum_probs=76.8  Template_Neff=1.158

Q COA1_HUMAN       15 LGARILFHGVFYAGGFAIVYYLIQKFH----SRALYYKLAVEQLQSHPEAQEALGPPLNIHYLKLID--R-------ENF   81 (146)
Q Consensus        15 l~~~~~~~~~~~~~~~~~~~~~v~~~~----~~s~~y~~Al~~l~~~p~v~~~LG~pI~~~~~~~g~--~-------~~~   81 (146)
                      ...+.+|  ++++++.+.+||.+..++    +.+.+|..|++++-.|.++.++||+||..++.....  +       ...
T Consensus        90 asylgvi--llgvgvtgi~fytvlgelfsskspnnvyskalervc~dtrimdalgepisgygeenrrgrrqhvshllyek  167 (201)
T UniRef100_A0A1   90 ASYLGVI--LLGVGVTGIMFYTVLGELFSSKSPNNVYSKALERVCSDTRIMDALGEPISGYGEENRRGRRQHVSHLLYEK  167 (201)
Confidence            4466777  788899999999887664    446899999999999999999999999988755432  1       234


Q COA1_HUMAN       82 VDIVDAKLKIPVSGSKSEGLLYVHSSRG  109 (146)
Q Consensus        82 ~~~g~a~l~f~V~G~kg~G~v~v~a~r~  109 (146)
                      ++..+.+++|+|.|.+..++|++++..+
T Consensus       168 ngekrlrmkfyvsgtrkratvhlemred  195 (201)
T UniRef100_A0A1  168 NGEKRLRMKFYVSGTRKRATVHLEMRED  195 (201)
Confidence            6788999999999999999999998654


No 189
>UniRef100_A0A2V8L8G3 Uncharacterized protein n=1 Tax=Acidobacteria bacterium TaxID=1978231 RepID=A0A2V8L8G3_9BACT
Probab=98.72  E-value=8.9e-11  Score=82.80  Aligned_cols=114  Identities=14%  Similarity=0.018  Sum_probs=96.3  Template_Neff=1.907

Q COA1_HUMAN       24 VFYAGGFAIVYYLIQKFHSRALYYKLAVEQLQSHPEAQEALGPPLNIHYLKLIDRENFVDIVDAKLKIPVSGSKSEGLLY  103 (146)
Q Consensus        24 ~~~~~~~~~~~~~v~~~~~~s~~y~~Al~~l~~~p~v~~~LG~pI~~~~~~~g~~~~~~~~g~a~l~f~V~G~kg~G~v~  103 (146)
                      ++.+.+++++.++++..+.+|++-..|-..+++|+..++-+|+--+++.+.+|+.+..++.|.+.+.+.|.|.|.+-...
T Consensus        19 liv~~FVGgI~~~~F~tig~SeAA~tar~~L~~Ne~LKqDiGeVkdFG~~VTG~iNv~N~~G~Atl~lKV~gekk~VNA~   98 (155)
T UniRef100_A0A2   19 LIVALFVGGIAGFVFYTIGNSEAADTARTYLRSNEKLKQDIGEVKDFGSFVTGNINVENGDGVATLYLKVIGEKKTVNAR   98 (155)
Confidence            55556677777888888999999999999999999999999996667888889887778899999999999999987777


Q COA1_HUMAN      104 VHSSRGGPFQRWHLDEVFLELKDGQQIPVFKLSGEN  139 (146)
Q Consensus       104 v~a~r~~~~~~w~~~~l~v~~~~~~~i~L~~~~~~~  139 (146)
                      |+..-.+. ..|++.....+-+ |++|+|.++-.+.
T Consensus        99 VdL~y~~~-~~WRVt~asy~~~-gqti~l~~~yes~  132 (155)
T UniRef100_A0A2   99 VDLSYRSN-RAWRVTGASYDRD-GQTIDLMQPYESP  132 (155)
Confidence            77766653 7899998877655 8999999875544


No 190
>UniRef100_A0A4Q6A513 Uncharacterized protein n=1 Tax=Myxococcaceae bacterium TaxID=2484252 RepID=A0A4Q6A513_9DELT
Probab=98.72  E-value=9.4e-11  Score=81.58  Aligned_cols=98  Identities=23%  Similarity=0.384  Sum_probs=84.2  Template_Neff=1.239

Q COA1_HUMAN       28 GGFAIVYYLIQKFHSRALYYKLAVEQLQSHPEAQEALGPPLNIHYLKLIDRENFVDIVDAKLKIPVSGSKSEGLLYVHSS  107 (146)
Q Consensus        28 ~~~~~~~~~v~~~~~~s~~y~~Al~~l~~~p~v~~~LG~pI~~~~~~~g~~~~~~~~g~a~l~f~V~G~kg~G~v~v~a~  107 (146)
                      ..|+.++|.-      .-+.++|+.++-+||.+.+.||.|+...++-++......+.+++++++.+.|+|..|.+.++|.
T Consensus        58 cgcggmwfrg------~fpheealarv~nh~~vi~~lgapvsg~fffsg~~~~r~~~~~aem~i~lsgskqdgvl~vkav  131 (158)
T UniRef100_A0A4   58 CGCGGMWFRG------MFPHEEALARVTNHPQVIQSLGAPVSGSFFFSGSTQSRDDDGHAEMKIDLSGSKQDGVLQVKAV  131 (158)
Confidence            3456666543      3367899999999999999999999988887777766677899999999999999999999999


Q COA1_HUMAN      108 RGGPFQRWHLDEVFLELKDGQQIPVF  133 (146)
Q Consensus       108 r~~~~~~w~~~~l~v~~~~~~~i~L~  133 (146)
                      ...  ..|-+.++.+...|++.|++.
T Consensus       132 qts--kvwgfsrlrv~ardgk~i~vv  155 (158)
T UniRef100_A0A4  132 QTS--KVWGFSRLRVMARDGKMINVV  155 (158)
Confidence            987  699999999999999988765


No 191
>UniRef100_A0A1Q7CM41 Uncharacterized protein n=3 Tax=unclassified Acidobacteria TaxID=305072 RepID=A0A1Q7CM41_9BACT
Probab=98.72  E-value=9.1e-11  Score=100.33  Aligned_cols=91  Identities=25%  Similarity=0.342  Sum_probs=78.3  Template_Neff=2.389

Q COA1_HUMAN       42 SRALYYKLAVEQLQSHPEAQEALGPPLNIHYLKLIDRE-NFVDIVDAKLKIPVSGSKSEGLLYVHSSRGGPFQRWHLDEV  120 (146)
Q Consensus        42 ~~s~~y~~Al~~l~~~p~v~~~LG~pI~~~~~~~g~~~-~~~~~g~a~l~f~V~G~kg~G~v~v~a~r~~~~~~w~~~~l  120 (146)
                      -+|+.|.+|++++++||+++.+||.||..+++..|-.. +..|....++.++|.|+|++|++|..+.+.+  +.|++.++
T Consensus        83 wss~~~~EA~~~A~~~p~v~~~LG~~v~~~~~~~G~~~~~~tG~~~~~~~i~~~G~~~~G~LYa~a~~~~--~~w~Fs~L  160 (736)
T UniRef100_A0A1   83 WSSPLVMEALKRAKEHPEVEALLGHPVHSGWFARGYAWTNETGWSEGQFWIPVSGSKGAGTLYARAGSIH--GPWVFSRL  160 (736)
Confidence            38999999999999999999999999999988777543 3347788999999999999999999999987  79999999


Q COA1_HUMAN      121 FLELKDGQQIPVFK  134 (146)
Q Consensus       121 ~v~~~~~~~i~L~~  134 (146)
                      ++.-.++...+++.
T Consensus       161 ~l~s~~~~~~~~L~  174 (736)
T UniRef100_A0A1  161 SLISGDGRQYILLT  174 (736)
Confidence            99887755444443


No 192
>UniRef100_A0A498LP79 TIM21-like protein, mitochondrial n=1 Tax=Labeo rohita TaxID=84645 RepID=A0A498LP79_LABRO
Probab=98.72  E-value=9.7e-11  Score=96.87  Aligned_cols=103  Identities=18%  Similarity=0.213  Sum_probs=86.7  Template_Neff=1.197

Q COA1_HUMAN       24 VFYAGGFAIVYYLIQKFH----SRALYYKLAVEQLQSHPEAQEALGPPLNIHYLKLIDR---------ENFVDIVDAKLK   90 (146)
Q Consensus        24 ~~~~~~~~~~~~~v~~~~----~~s~~y~~Al~~l~~~p~v~~~LG~pI~~~~~~~g~~---------~~~~~~g~a~l~   90 (146)
                      ++++|+.++++|.++.++    +.|.+|..|+++++.||++.-++|+||+.++..+...         ...+|-.+++++
T Consensus       436 liglgvtggllyvvfqelfssssps~iygkaf~~c~shpevig~fgepikgyget~rrgrrqqvshvey~kdglk~mrlk  515 (716)
T UniRef100_A0A4  436 LIGLGVTGGLLYVVFQELFSSSSPSKIYGKAFERCRSHPEVIGVFGEPIKGYGETSRRGRRQQVSHVEYIKDGLKYMRLK  515 (716)
Confidence            778888889999888875    3367999999999999999999999999988665322         123467899999


Q COA1_HUMAN       91 IPVSGSKS--EGLLYVHSSRGGPFQRWHLDEVFLELKD  126 (146)
Q Consensus        91 f~V~G~kg--~G~v~v~a~r~~~~~~w~~~~l~v~~~~  126 (146)
                      |+|+|+..  .|+|+-+...++..++++++++.++++.
T Consensus       516 fyiegsepglrgtvhseskenpetgkyefryifvdidt  553 (716)
T UniRef100_A0A4  516 FYIEGSEPGLRGTVHSESKENPETGKYEFRYIFVDIDT  553 (716)
Confidence            99999984  6999999999888899999999998865


No 193
>UniRef100_A0A0N4UVX5 TIM21-like protein, mitochondrial n=1 Tax=Enterobius vermicularis TaxID=51028 RepID=A0A0N4UVX5_ENTVE
Probab=98.71  E-value=9.8e-11  Score=83.81  Aligned_cols=94  Identities=11%  Similarity=0.144  Sum_probs=77.8  Template_Neff=1.317

Q COA1_HUMAN       42 SRALYYKLAVEQLQSHPEAQEALGPPLNIHYLKLIDR---------ENFVDIVDAKLKIPVSGSKSEGLLYVHSSRGGPF  112 (146)
Q Consensus        42 ~~s~~y~~Al~~l~~~p~v~~~LG~pI~~~~~~~g~~---------~~~~~~g~a~l~f~V~G~kg~G~v~v~a~r~~~~  112 (146)
                      +...+|..|+..+++|+++++++|..|..++..++..         +..++..++++.|+++|+|++|....++.|++  
T Consensus        84 sp~~v~s~als~~radercqelfgs~iagyge~s~rgrrr~~ahqkyek~g~qr~rv~fhl~gsk~~giaqaemek~~--  161 (189)
T UniRef100_A0A0   84 SPQKVFSTALSMIRADERCQELFGSSIAGYGEESARGRRRFLAHQKYEKDGRQRIRVVFHLKGSKARGIAQAEMEKED--  161 (189)
Confidence            4567999999999999999999999999888776532         34567889999999999999999999999985  


Q COA1_HUMAN      113 QRWHLDEVFLELKD--GQQIPVFKLSGE  138 (146)
Q Consensus       113 ~~w~~~~l~v~~~~--~~~i~L~~~~~~  138 (146)
                       .|+.+.+.++..+  .+...|+|++.+
T Consensus       162 -swqwrfllvqt~~~~~e~hvlidnrep  188 (189)
T UniRef100_A0A0  162 -SWQWRFLLVQTQSPSSETHVLIDNREP  188 (189)
Confidence             6777777777654  667788887654


No 194
>UniRef100_A0A1U8Q678 probable mitochondrial import inner membrane translocase subunit TIM21 n=1 Tax=Nelumbo nucifera TaxID=4432 RepID=A0A1U8Q678_NELNU
Probab=98.71  E-value=9.8e-11  Score=92.05  Aligned_cols=104  Identities=12%  Similarity=0.184  Sum_probs=87.2  Template_Neff=1.318

Q COA1_HUMAN       24 VFYAGGFAIVYYLIQKFH----SRALYYKLAVEQLQSHPEAQEALGPPLNIHYLKLIDR-----------ENFVDIVDAK   88 (146)
Q Consensus        24 ~~~~~~~~~~~~~v~~~~----~~s~~y~~Al~~l~~~p~v~~~LG~pI~~~~~~~g~~-----------~~~~~~g~a~   88 (146)
                      +++++++++.-|.+++++    ++-.+|..+++++++|.+|+..+|.|++.++-.+.++           .+.+|.+|++
T Consensus       273 lagl~va~~a~y~vfkelif~pkeykif~k~lervqnd~qv~~rigspvtgygsesrnraarqripnriwtdedgvehve  352 (404)
T UniRef100_A0A1  273 LAGLAIAGAAAYGVFKELIFQPKEYKIFNKGLERVQNDSQVRARIGSPVTGYGSESRNRAARQRIPNRIWTDEDGVEHVE  352 (404)
Confidence            566666777778888875    5667999999999999999999999999877544332           2345788999


Q COA1_HUMAN       89 LKIPVSGSKSEGLLYVHSSRGGPFQRWHLDEVFLELKDG  127 (146)
Q Consensus        89 l~f~V~G~kg~G~v~v~a~r~~~~~~w~~~~l~v~~~~~  127 (146)
                      +.|+|.||.|.|.||.++.++.-+.+|++.++.+++...
T Consensus       353 vnfyirgphgagkvytemf~dkvdkqwkftylivei~sp  391 (404)
T UniRef100_A0A1  353 VNFYIRGPHGAGKVYTEMFQDKVDKQWKFTYLIVEIRSP  391 (404)
Confidence            999999999999999999998877899999999998763


No 195
>UniRef100_A0A024GGX2 Uncharacterized protein n=1 Tax=Albugo candida TaxID=65357 RepID=A0A024GGX2_9STRA
Probab=98.71  E-value=1e-10  Score=90.22  Aligned_cols=95  Identities=11%  Similarity=0.155  Sum_probs=77.2  Template_Neff=2.600

Q COA1_HUMAN       41 HSRALYYKLAVEQLQSHPEAQEALGPPLNIHYLKLIDR-------------ENFVDIVDAKLKIPVSGSKSEGLLYVHSS  107 (146)
Q Consensus        41 ~~~s~~y~~Al~~l~~~p~v~~~LG~pI~~~~~~~g~~-------------~~~~~~g~a~l~f~V~G~kg~G~v~v~a~  107 (146)
                      ++.+.+|.+|++.+++|++|...||.||+.++-+.|..             ...++..+.+++|.++||.|++.++.+..
T Consensus       135 MSPN~lFsea~dii~~N~dV~~rlG~pi~~YGrDhGgHREGRRNfIEHvel~~kDG~kRlRIkfNikGp~G~A~vfAEVn  214 (266)
T UniRef100_A0A0  135 MSPNSLFSEALDIISQNTDVTSRLGLPIKGYGRDHGGHREGRRNFIEHVELNDKDGNKRLRIKFNIKGPSGHAYVFAEVN  214 (266)
Confidence            57789999999999999999999999999988665431             12346678999999999999999999999


Q COA1_HUMAN      108 RGGPFQRWHLDEVFLEL-KDGQQIPVFKLSG  137 (146)
Q Consensus       108 r~~~~~~w~~~~l~v~~-~~~~~i~L~~~~~  137 (146)
                      ++-+.++|.|  |.|+. ..|+.|.+.|++.
T Consensus       215 ~~M~~gEfVY--LiVQ~t~tGevikI~DNRq  243 (266)
T UniRef100_A0A0  215 KDMKKGEFVY--LIVQDTKTGEVIKIVDNRQ  243 (266)
Confidence            9886666655  55653 3588999988764


No 196
>UniRef100_A0A0P8YF53 Cytochrome oxidase complex assembly protein 1 n=1 Tax=Oxobacter pfennigii TaxID=36849 RepID=A0A0P8YF53_9CLOT
Probab=98.71  E-value=1.1e-10  Score=80.76  Aligned_cols=97  Identities=16%  Similarity=0.171  Sum_probs=80.2  Template_Neff=1.000

Q COA1_HUMAN       24 VFYAGGFAIVYYLIQKFHSRALYYKLAVEQLQSHPEAQEALGPPLNI-HYLKLIDRENFVDIVDAKLKIPVSGSKSEGLL  102 (146)
Q Consensus        24 ~~~~~~~~~~~~~v~~~~~~s~~y~~Al~~l~~~p~v~~~LG~pI~~-~~~~~g~~~~~~~~g~a~l~f~V~G~kg~G~v  102 (146)
                      .+++.++..+||.+.+.+++|+.|++|+.++++|+.+.+..|. |+. ++++.++...+++.+.+++.+.|+|+...-.+
T Consensus        60 aigilffctlffgiisliksssaykeaiyqiqnnekvleqtgn-iegygffptgsvstnngvgnaefvikvkgsnkdvyv  138 (159)
T UniRef100_A0A0   60 AIGILFFCTLFFGIISLIKSSSAYKEAIYQIQNNEKVLEQTGN-IEGYGFFPTGSVSTNNGVGNAEFVIKVKGSNKDVYV  138 (159)
Confidence            4455556667788888899999999999999999999999998 664 55788887777788999999999999988877


Q COA1_HUMAN      103 YVHSSRGGPFQRWHLDEVFL  122 (146)
Q Consensus       103 ~v~a~r~~~~~~w~~~~l~v  122 (146)
                      +....+--+ .+|++..+++
T Consensus       139 htvlskflg-skwrivslev  157 (159)
T UniRef100_A0A0  139 HTVLSKFLG-SKWRIVSLEV  157 (159)
Confidence            777777653 6899877664


No 197
>UniRef100_A0A176VLG7 Uncharacterized protein n=1 Tax=Marchantia polymorpha subsp. ruderalis TaxID=1480154 RepID=A0A176VLG7_MARPO
Probab=98.70  E-value=1.1e-10  Score=89.37  Aligned_cols=103  Identities=11%  Similarity=0.162  Sum_probs=85.3  Template_Neff=1.000

Q COA1_HUMAN       24 VFYAGGFAIVYYLIQKFH----SRALYYKLAVEQLQSHPEAQEALGPPLNIHYLKLIDR-----------ENFVDIVDAK   88 (146)
Q Consensus        24 ~~~~~~~~~~~~~v~~~~----~~s~~y~~Al~~l~~~p~v~~~LG~pI~~~~~~~g~~-----------~~~~~~g~a~   88 (146)
                      +.++++++...|.+++++    +.-.+|..|+++++.|-++.-.||.||..++..+.++           .+.++..++.
T Consensus       211 laglavagaaayavfkelifepkeykvfgkaldrvktdmqiagrlgspisgygqesqnraarqrisnrawvdedgverve  290 (348)
T UniRef100_A0A1  211 LAGLAVAGAAAYAVFKELIFEPKEYKVFGKALDRVKTDMQIAGRLGSPISGYGQESQNRAARQRISNRAWVDEDGVERVE  290 (348)
Confidence            455556667778888774    5567899999999999999999999999877544332           1234678899


Q COA1_HUMAN       89 LKIPVSGSKSEGLLYVHSSRGGPFQRWHLDEVFLELKD  126 (146)
Q Consensus        89 l~f~V~G~kg~G~v~v~a~r~~~~~~w~~~~l~v~~~~  126 (146)
                      +-|+|.||.|.|.||+++.+++.+..|.|.++.+++.+
T Consensus       291 vmfhirgpggagkvycemfkdpedktwkytylivdvtn  328 (348)
T UniRef100_A0A1  291 VMFHIRGPGGAGKVYCEMFKDPEDKTWKYTYLIVDVTN  328 (348)
Confidence            99999999999999999999998889999999999876


No 198
>UniRef100_A0A2T4VPR5 Uncharacterized protein n=1 Tax=Vitiosangium sp. GDMCC 1.1324 TaxID=2138576 RepID=A0A2T4VPR5_9DELT
Probab=98.70  E-value=1.1e-10  Score=81.53  Aligned_cols=93  Identities=23%  Similarity=0.357  Sum_probs=78.9  Template_Neff=1.756

Q COA1_HUMAN       40 FHSRALYYKLAVEQLQSHPEAQEALGPPLNIHYLKLIDRENFVDIVDAKLKIPVSGSKSEGLLYVHSSRGGPFQRWHLDE  119 (146)
Q Consensus        40 ~~~~s~~y~~Al~~l~~~p~v~~~LG~pI~~~~~~~g~~~~~~~~g~a~l~f~V~G~kg~G~v~v~a~r~~~~~~w~~~~  119 (146)
                      ++...++.+.|+...+++|++.+.||.|+................|.++|...|.||+|.|.+.+.+.-..  ..|.+++
T Consensus        46 elrr~dvhrlalrtaeasp~ate~lg~pltss~ltlrahg~tp~~g~vdfdl~v~gp~g~gvleaqvayt~--~~wtlr~  123 (148)
T UniRef100_A0A2   46 ELRRDDVHRLALRTAEASPLATERLGTPLTSSFLTLRAHGATPDEGRVDFDLTVQGPRGRGVLEAQVAYTR--ETWTLRR  123 (148)
Confidence            34668999999999999999999999999988766544333446789999999999999999999888776  6899999


Q COA1_HUMAN      120 VFLELKDGQQIPVFK  134 (146)
Q Consensus       120 l~v~~~~~~~i~L~~  134 (146)
                      +.++.+++..+.|..
T Consensus       124 lvlrpegg~~velpa  138 (148)
T UniRef100_A0A2  124 LVLRPEGGDSVELPA  138 (148)
Confidence            999998877777754


No 199
>UniRef100_A0A0L0HU33 Uncharacterized protein n=1 Tax=Spizellomyces punctatus (strain DAOM BR117) TaxID=645134 RepID=A0A0L0HU33_SPIPD
Probab=98.70  E-value=1.1e-10  Score=81.62  Aligned_cols=95  Identities=20%  Similarity=0.169  Sum_probs=76.3  Template_Neff=2.359

Q COA1_HUMAN       39 KFHSRALYYKLAVEQLQSHPEAQEALGPPLNIHYLKLID--RENFVDIVDAKLKIPVSGSKSEGLLYVHSSRGGPFQRWH  116 (146)
Q Consensus        39 ~~~~~s~~y~~Al~~l~~~p~v~~~LG~pI~~~~~~~g~--~~~~~~~g~a~l~f~V~G~kg~G~v~v~a~r~~~~~~w~  116 (146)
                      +....+++++.++..+|.||+++.+||..|....-....  ..-+.-.|.++++|.|+|+++.|.|+++..|....+.|.
T Consensus        39 sn~~~~~i~K~vm~~LRHD~~a~~lLG~dI~~d~~~~~~v~G~fnm~kG~AD~~F~v~Gs~g~~~Vr~kG~r~~~~d~Wn  118 (138)
T UniRef100_A0A0   39 SNKEHNPIFKAVMFHLRHDEAAQSLLGDDIQYDPKSHTPVQGTFNMFKGVADYQFKVKGSIGEGLVRFKGHRTAAKDVWN  118 (138)
Confidence            345668999999999999999999999988754311111  111224689999999999999999999999977778999


Q COA1_HUMAN      117 LDEVFLELKDGQQIPVF  133 (146)
Q Consensus       117 ~~~l~v~~~~~~~i~L~  133 (146)
                      ...++|+.++++.|.+.
T Consensus       119 ~~~F~l~~~~~~~i~y~  135 (138)
T UniRef100_A0A0  119 SSIFELESPNGPTIEYA  135 (138)
Confidence            99999998777777664


No 200
>UniRef100_A0A068WQ86 TIM21-like protein, mitochondrial n=1 Tax=Echinococcus granulosus TaxID=6210 RepID=A0A068WQ86_ECHGR
Probab=98.69  E-value=1.3e-10  Score=95.46  Aligned_cols=109  Identities=14%  Similarity=0.089  Sum_probs=89.5  Template_Neff=1.000

Q COA1_HUMAN       15 LGARILFHGVFYAGGFAIVYYLIQKFH----SRALYYKLAVEQLQSHPEAQEALGPPLNIHYLKLID--R--------EN   80 (146)
Q Consensus        15 l~~~~~~~~~~~~~~~~~~~~~v~~~~----~~s~~y~~Al~~l~~~p~v~~~LG~pI~~~~~~~g~--~--------~~   80 (146)
                      .++-.+|  +.++++.+++||.+..++    +.+.+|.+|+..|-.|.+++++||+||..-+.....  +        .+
T Consensus       543 awystvi--vggialtgfifyvivhelfstksptrvyeealaicisdtrlrdllgepitgcgestrrgrrtqiassewfd  620 (706)
T UniRef100_A0A0  543 AWYSTVI--VGGIALTGFIFYVIVHELFSTKSPTRVYEEALAICISDTRLRDLLGEPITGCGESTRRGRRTQIASSEWFD  620 (706)
Confidence            3445555  677778889999887764    446899999999999999999999999976644321  1        34


Q COA1_HUMAN       81 FVDIVDAKLKIPVSGSKSEGLLYVHSSRGGPFQRWHLDEVFLELKD  126 (146)
Q Consensus        81 ~~~~g~a~l~f~V~G~kg~G~v~v~a~r~~~~~~w~~~~l~v~~~~  126 (146)
                      .+++.++.++|+++|.-.+|+|+++....+. .+..|+++.+++++
T Consensus       621 sngkkhmalrfylkgayasgtvhlevyetds-kelvyrylvvevdg  665 (706)
T UniRef100_A0A0  621 SNGKKHMALRFYLKGAYASGTVHLEVYETDS-KELVYRYLVVEVDG  665 (706)
Confidence            5688999999999999999999999988774 78899999999987


No 201
>UniRef100_A0A1D1VF04 Uncharacterized protein n=1 Tax=Ramazzottius varieornatus TaxID=947166 RepID=A0A1D1VF04_RAMVA
Probab=98.69  E-value=1.2e-10  Score=79.61  Aligned_cols=87  Identities=24%  Similarity=0.356  Sum_probs=71.6  Template_Neff=1.530

Q COA1_HUMAN       40 FHSRALYYKLAVEQLQSHPEAQEALGPPLNIHYLKLIDRENFVDIVDAKLKIPVSGSKSEGLLYVHSSRGGPF-QRWHLD  118 (146)
Q Consensus        40 ~~~~s~~y~~Al~~l~~~p~v~~~LG~pI~~~~~~~g~~~~~~~~g~a~l~f~V~G~kg~G~v~v~a~r~~~~-~~w~~~  118 (146)
                      .+.+-++|+++++.+-+||.++..||+||...+...++..-.....+.++.+.++||+..|.+|++|.++... ..-.+.
T Consensus        39 ~~ed~~iyk~~v~~l~~n~hi~~ylgep~~~~gv~~~d~~~~~~~d~c~l~vk~~g~~s~g~~y~ea~~~~~~~~~a~~~  118 (134)
T UniRef100_A0A1   39 TFEDMQIYKDSVNILTSNPHIQSYLGEPISIQGVDITDRSMSSSDDFCRLTVKVKGPISQGVMYMEAQYSRKIPPSATIK  118 (134)
Confidence            3566799999999999999999999999999998888776555678999999999999999999999887531 234556


Q COA1_HUMAN      119 EVFLELKD  126 (146)
Q Consensus       119 ~l~v~~~~  126 (146)
                      .++++++.
T Consensus       119 s~efelek  126 (134)
T UniRef100_A0A1  119 SIEFELEK  126 (134)
Confidence            66666653


No 202
>UniRef100_A0A090LIG8 TIM21-like protein, mitochondrial n=1 Tax=Strongyloides ratti TaxID=34506 RepID=A0A090LIG8_STRRB
Probab=98.69  E-value=1.2e-10  Score=86.23  Aligned_cols=110  Identities=11%  Similarity=0.135  Sum_probs=86.9  Template_Neff=1.851

Q COA1_HUMAN       27 AGGFAIVYYLIQKFH----SRALYYKLAVEQLQSHPEAQEALGPPLNIHYLKLID--R-------ENFVDIVDAKLKIPV   93 (146)
Q Consensus        27 ~~~~~~~~~~v~~~~----~~s~~y~~Al~~l~~~p~v~~~LG~pI~~~~~~~g~--~-------~~~~~~g~a~l~f~V   93 (146)
                      +++.+++.|.+++++    +.|-+|...|+.+++||.++..+|+.|..++.....  +       ...+|..++.+++.|
T Consensus        91 vaalg~l~y~v~~eff~p~spsvifsksl~ivr~dp~i~~vfg~siagygeenrrgrrk~y~h~kye~dge~ri~v~yni  170 (220)
T UniRef100_A0A0   91 VAALGALIYAVFTEFFGPSSPSVIFSKSLDIVRDDPSIQSVFGNSIAGYGEENRRGRRKNYLHYKYEKDGEQRIGVQYNI  170 (220)
Confidence            334455667777765    456799999999999999999999999988765432  2       234578899999999


Q COA1_HUMAN       94 SGSKSEGLLYVHSSRGGPFQRWHLDEVFLELKD--GQQIPVFKLSGE  138 (146)
Q Consensus        94 ~G~kg~G~v~v~a~r~~~~~~w~~~~l~v~~~~--~~~i~L~~~~~~  138 (146)
                      +|..-+|+|.|.+...+  |.|.|+.+.|+...  -+++.+.|++..
T Consensus       171 kgnd~kgrvtvvm~nkd--gswdyr~i~vet~trp~~tf~vidnr~~  215 (220)
T UniRef100_A0A0  171 KGNDIKGRVTVVMGNKD--GSWDYRLICVETVTRPYETFTVIDNRNL  215 (220)
Confidence            99999999999997776  89999999998765  456777776543


No 203
>UniRef100_A0A0R2XBZ2 Uncharacterized protein n=5 Tax=Verrucomicrobiales TaxID=48461 RepID=A0A0R2XBZ2_9BACT
Probab=98.68  E-value=1.4e-10  Score=80.75  Aligned_cols=96  Identities=15%  Similarity=0.201  Sum_probs=84.1  Template_Neff=1.136

Q COA1_HUMAN       39 KFHSRALYYKLAVEQLQSHPEAQEALGPPLNIHYLKLIDRENFVDIVDAKLKIPVSGSKSEGLLYVHSSRGGPFQRWHLD  118 (146)
Q Consensus        39 ~~~~~s~~y~~Al~~l~~~p~v~~~LG~pI~~~~~~~g~~~~~~~~g~a~l~f~V~G~kg~G~v~v~a~r~~~~~~w~~~  118 (146)
                      ..+++|++.+.|++++-+|+++.+.||+||+.+|-..+.-.++...+-+++.|.+.|++..+-+.+.+.++.. +-|+|.
T Consensus        60 ~mlk~sevm~~avervv~dervk~elgep~~lgwavtgeledqaagglarldf~lrgs~raagvtlraek~~~-giw~yl  138 (162)
T UniRef100_A0A0   60 SMLKSSEVMQEAVERVVQDERVKQELGEPMQLGWAVTGELEDQAAGGLARLDFSLRGSRRAAGVTLRAEKNGS-GIWRYL  138 (162)
Confidence            3468899999999999999999999999999998877776666667899999999999999999999999884 899999


Q COA1_HUMAN      119 EVFLELKDGQQIPVFKL  135 (146)
Q Consensus       119 ~l~v~~~~~~~i~L~~~  135 (146)
                      .+++.+++-.+|.-.+.
T Consensus       139 llevkvpgvgtiscad~  155 (162)
T UniRef100_A0A0  139 LLEVKVPGVGTISCADQ  155 (162)
Confidence            99999998666665543


No 204
>UniRef100_A0A0V1FHD8 TIM21-like protein, mitochondrial n=1 Tax=Trichinella pseudospiralis TaxID=6337 RepID=A0A0V1FHD8_TRIPS
Probab=98.67  E-value=1.7e-10  Score=88.52  Aligned_cols=100  Identities=14%  Similarity=0.193  Sum_probs=82.8  Template_Neff=1.100

Q COA1_HUMAN       37 IQKFHSRALYYKLAVEQLQSHPEAQEALGPPLNIHYLKLIDR----------ENFVDIVDAKLKIPVSGSKSEGLLYVHS  106 (146)
Q Consensus        37 v~~~~~~s~~y~~Al~~l~~~p~v~~~LG~pI~~~~~~~g~~----------~~~~~~g~a~l~f~V~G~kg~G~v~v~a  106 (146)
                      +++.-+.|.+|..|++++++||++.-.||.||+.++.+...+          ...+|....+++|+|+|+-.+|+|-+++
T Consensus       227 lfsnqrpskiysnafklvkahpevelilgnpikaygepitrrgrrrhvdhleyekdgknylrvkfyvegsiakgtvllem  306 (340)
T UniRef100_A0A0  227 LFSNQRPSKIYSNAFKLVKAHPEVELILGNPIKAYGEPITRRGRRRHVDHLEYEKDGKNYLRVKFYVEGSIAKGTVLLEM  306 (340)
Confidence            344456789999999999999999999999999998765432          2345778899999999999999999999


Q COA1_HUMAN      107 SRGGPFQRWHLDEVFLELKD--GQQIPVFKLSG  137 (146)
Q Consensus       107 ~r~~~~~~w~~~~l~v~~~~--~~~i~L~~~~~  137 (146)
                      ..+. ++++.|+++.+.-++  .+++.|.+++.
T Consensus       307 qqde-ngkydyrymlftsdgtpsktvilidnrs  338 (340)
T UniRef100_A0A0  307 QQDE-NGKYDYRYMLFTSDGTPSKTVILIDNRS  338 (340)
Confidence            9887 589999999888765  46777777664


No 205
>UniRef100_UPI00100FEFA5 cytochrome c oxidase assembly factor 1 homolog isoform X1 n=1 Tax=Ovis aries TaxID=9940 RepID=UPI00100FEFA5
Probab=98.66  E-value=1.9e-10  Score=77.68  Aligned_cols=72  Identities=67%  Similarity=1.069  Sum_probs=64.7  Template_Neff=1.000

Q COA1_HUMAN       11 RSMPLGARILFHGVFYAGGFAIVYYLIQKFHSRALYYKLAVEQLQSHPEAQEALGPPLNIHYLKLIDRENFV   82 (146)
Q Consensus        11 ~~~~l~~~~~~~~~~~~~~~~~~~~~v~~~~~~s~~y~~Al~~l~~~p~v~~~LG~pI~~~~~~~g~~~~~~   82 (146)
                      |.|||++-.++.++.+.+..+.+||++++.++..++|+.|++++..||++.++||.|+..+.....+..|..
T Consensus         1 mpmplgkqiffagvaasgggaivyylvqkmfsrasyyqlaleqlhshpealealgtplnvhylrltdkynfv   72 (135)
T UniRef100_UPI0    1 MPMPLGKQIFFAGVAASGGGAIVYYLVQKMFSRASYYQLALEQLHSHPEALEALGTPLNVHYLRLTDKYNFV   72 (135)
Confidence            568999999999999999999999999999999999999999999999999999999998887776665443


No 206
>UniRef100_A0A1V6SX59 Uncharacterized protein n=1 Tax=Penicillium flavigenum TaxID=254877 RepID=A0A1V6SX59_9EURO
Probab=98.66  E-value=1.9e-10  Score=86.28  Aligned_cols=98  Identities=22%  Similarity=0.244  Sum_probs=81.4  Template_Neff=1.000

Q COA1_HUMAN       40 FHSRALYYKLAVEQLQSHPEAQEALGPPLNIHY-LKLIDRENFVDIVDAKLKIPVSGSKSEGLLYVHSSRGGPFQRWHLD  118 (146)
Q Consensus        40 ~~~~s~~y~~Al~~l~~~p~v~~~LG~pI~~~~-~~~g~~~~~~~~g~a~l~f~V~G~kg~G~v~v~a~r~~~~~~w~~~  118 (146)
                      ..++|.+.+..+..++.+|++++.||+.|.+.. +++-+..-+.-.|+++++|.|+|.|..|.+.+...|.+.-.-++.+
T Consensus       186 qkssssivnstlyalrtsprareilgdeiyfaqqipwisgemnqlhgridisfwvkgtksqgkmkfrsirpdrmsyfrte  265 (290)
T UniRef100_A0A1  186 QKSSSSIVNSTLYALRTSPRAREILGDEIYFAQQIPWISGEMNQLHGRIDISFWVKGTKSQGKMKFRSIRPDRMSYFRTE  265 (290)
Confidence            346788999999999999999999999887643 5554333233468999999999999999999999998765668888


Q COA1_HUMAN      119 EVFLELKDGQQIPVFKLSG  137 (146)
Q Consensus       119 ~l~v~~~~~~~i~L~~~~~  137 (146)
                      ++.++.+||..|.|++++.
T Consensus       266 ewsletedgtviqlldnds  284 (290)
T UniRef100_A0A1  266 EWSLETEDGTVIQLLDNDS  284 (290)
Confidence            9999999999999998764


No 207
>UniRef100_A0A654H1X6 TIM21-like protein, mitochondrial n=1 Tax=Sparganum proliferum TaxID=64606 RepID=A0A654H1X6_9CEST
Probab=98.65  E-value=2.1e-10  Score=90.19  Aligned_cols=111  Identities=12%  Similarity=0.123  Sum_probs=89.1  Template_Neff=1.000

Q COA1_HUMAN       13 MPLGARILFHGVFYAGGFAIVYYLIQKFH----SRALYYKLAVEQLQSHPEAQEALGPPLNIHYLKLI--DR--------   78 (146)
Q Consensus        13 ~~l~~~~~~~~~~~~~~~~~~~~~v~~~~----~~s~~y~~Al~~l~~~p~v~~~LG~pI~~~~~~~g--~~--------   78 (146)
                      .-.++..+|  +.++++.+++||.+..++    +.+.+|..|++++.+|.+++++||..|..-+....  .+        
T Consensus        38 adagyttvi--iggialtgvifyvignelfskksptrvyedalklcandqrvqdllgssitgcgeanrrgrrthvasstw  115 (439)
T UniRef100_A0A6   38 ADAGYTTVI--IGGIALTGVIFYVIGNELFSKKSPTRVYEDALKLCANDQRVQDLLGSSITGCGEANRRGRRTHVASSTW  115 (439)
Confidence            344566666  667778889999887764    44789999999999999999999999987554332  11        


Q COA1_HUMAN       79 ENFVDIVDAKLKIPVSGSKSEGLLYVHSSRGGPFQRWHLDEVFLELKD  126 (146)
Q Consensus        79 ~~~~~~g~a~l~f~V~G~kg~G~v~v~a~r~~~~~~w~~~~l~v~~~~  126 (146)
                      .+..+..++.++|-++||-.+|+.+++...++. .+++|+++.+++++
T Consensus       116 sdkegrqhmamrfflkgpvasgtahlevyendk-kefeyrylvvevdg  162 (439)
T UniRef100_A0A6  116 SDKEGRQHMAMRFFLKGPVASGTAHLEVYENDK-KEFEYRYLVVEVDG  162 (439)
Confidence            233477899999999999999999999988875 78999999999875


No 208
>UniRef100_A0A6M2CZR9 Putative cytochrome c oxidase assembly factor 1 (Fragment) n=1 Tax=Rhipicephalus microplus TaxID=6941 RepID=A0A6M2CZR9_RHIMP
Probab=98.65  E-value=2.1e-10  Score=83.20  Aligned_cols=108  Identities=26%  Similarity=0.421  Sum_probs=84.5  Template_Neff=1.000

Q COA1_HUMAN       19 ILFHGVFYAGGFAIVYYL---IQKFHSRALYYKLAVEQLQSHPEAQEALGPPLNIHYLKLIDRE-NFVDIVDAKLKIPVS   94 (146)
Q Consensus        19 ~~~~~~~~~~~~~~~~~~---v~~~~~~s~~y~~Al~~l~~~p~v~~~LG~pI~~~~~~~g~~~-~~~~~g~a~l~f~V~   94 (146)
                      +-|-|+++++.++..||+   +...+.+-++|+.|+..++.|..+..+||+|++...+..++.. ......++++++||+
T Consensus        66 lqisglvgiglvgstfwfknylankmteleyyktamstlqgnaaamrllgeplkerridisdmdgtktrphraqmkvpiq  145 (221)
T UniRef100_A0A6   66 LQISGLVGIGLVGSTFWFKNYLANKMTELEYYKTAMSTLQGNAAAMRLLGEPLKERRIDISDMDGTKTRPHRAQMKVPIQ  145 (221)
Confidence            334445666666666654   3344677899999999999999999999999998766555432 122356899999999


Q COA1_HUMAN       95 GSKSEGLLYVHSSRGGPFQRWHLDEVFLELKD  126 (146)
Q Consensus        95 G~kg~G~v~v~a~r~~~~~~w~~~~l~v~~~~  126 (146)
                      |+|..|.++++++|..-+-.|++.++++-++.
T Consensus       146 gskqrgelylwaerhaldvpwellrlelglea  177 (221)
T UniRef100_A0A6  146 GSKQRGELYLWAERHALDVPWELLRLELGLEA  177 (221)
Confidence            99999999999999887788999999887764


No 209
>UniRef100_A0A6B2EID2 Uncharacterized protein (Fragment) n=1 Tax=Phlebotomus kandelakii TaxID=1109342 RepID=A0A6B2EID2_9DIPT
Probab=98.65  E-value=2.2e-10  Score=74.37  Aligned_cols=102  Identities=24%  Similarity=0.389  Sum_probs=90.4  Template_Neff=1.000

Q COA1_HUMAN       14 PLGARILFHGVFYAGGFAIVYYLIQKFHSRALYYKLAVEQLQSHPEAQEALGPPLNIHYLKLIDRENFVDIVDAKLKIPV   93 (146)
Q Consensus        14 ~l~~~~~~~~~~~~~~~~~~~~~v~~~~~~s~~y~~Al~~l~~~p~v~~~LG~pI~~~~~~~g~~~~~~~~g~a~l~f~V   93 (146)
                      +|.+.+++++...+..+..+.|.+-+.+...++|..|++++++|..+..+||.|+...++..++..+..+...+.+.+-|
T Consensus         4 tlakvavygamasisgvfymrwsvekrlrgqpyytsalqllenhsgastllgapvtdrgfdlsdkvnfcdgkeahfevmv   83 (105)
T UniRef100_A0A6    4 TLAKVAVYGAMASISGVFYMRWSVEKRLRGQPYYTSALQLLENHSGASTLLGAPVTDRGFDLSDKVNFCDGKEAHFEVMV   83 (105)
Confidence            56778888877777777777778888889999999999999999999999999999999999988888788899999999


Q COA1_HUMAN       94 SGSKSEGLLYVHSSRGGPFQRW  115 (146)
Q Consensus        94 ~G~kg~G~v~v~a~r~~~~~~w  115 (146)
                      .|....|...+++.|.-+++.|
T Consensus        84 rghqdrgkyefwarrscpeddw  105 (105)
T UniRef100_A0A6   84 RGHQDRGKYEFWARRSCPEDDW  105 (105)
Confidence            9999999999999998765666


No 210
>UniRef100_A0A4Y7NKA3 TIM21-like protein, mitochondrial n=1 Tax=Megafenestra aurita TaxID=2291010 RepID=A0A4Y7NKA3_9CRUS
Probab=98.64  E-value=2.3e-10  Score=85.52  Aligned_cols=110  Identities=13%  Similarity=0.110  Sum_probs=83.8  Template_Neff=1.000

Q COA1_HUMAN       26 YAGGFAIVYYLIQKFH----SRALYYKLAVEQLQSHPEAQEALGPPLNIHYLKLIDR---------ENFVDIVDAKLKIP   92 (146)
Q Consensus        26 ~~~~~~~~~~~v~~~~----~~s~~y~~Al~~l~~~p~v~~~LG~pI~~~~~~~g~~---------~~~~~~g~a~l~f~   92 (146)
                      +....+++.|.+.+++    +..++|..|++.+.+-|.+.++||+||...--.+|.+         .-.++.++.+++|+
T Consensus       147 gfiatgailfavikelfwsqspqsiysdalkkctefpkicdllgepitgfcdgsgrrgrtnlrysqflkdgvehlrirfy  226 (279)
T UniRef100_A0A4  147 GFIATGAILFAVIKELFWSQSPQSIYSDALKKCTEFPKICDLLGEPITGFCDGSGRRGRTNLRYSQFLKDGVEHLRIRFY  226 (279)
Confidence            3334556666666654    4457999999999999999999999998543323322         11347789999999


Q COA1_HUMAN       93 VSGSKSEGLLYVHSSRGGPFQRWHLDEVFLELKD--GQQIPVFKLSG  137 (146)
Q Consensus        93 V~G~kg~G~v~v~a~r~~~~~~w~~~~l~v~~~~--~~~i~L~~~~~  137 (146)
                      ++|-+..++|+.++++.+  +.++|.++..+.++  .+.|.+.+++.
T Consensus       227 ikgirnqatvhaemekrd--grfeyiylladtenypkeqifvidnrk  271 (279)
T UniRef100_A0A4  227 IKGIRNQATVHAEMEKRD--GRFEYIYLLADTENYPKEQIFVIDNRK  271 (279)
Confidence            999999999999999987  78988888777765  56777777653


No 211
>UniRef100_A0A2G8PBL1 Uncharacterized protein n=1 Tax=Synechococcus sp. 60AY4M2 TaxID=1353262 RepID=A0A2G8PBL1_9SYNE
Probab=98.64  E-value=2.4e-10  Score=80.01  Aligned_cols=93  Identities=27%  Similarity=0.329  Sum_probs=75.6  Template_Neff=1.158

Q COA1_HUMAN       44 ALYYKLAVEQLQSHPEAQEALGPPLNIHYLKLIDRENFVDIVDAKLKIPVSGSKSEGLLYVHSSRGGPFQRWHLDEVFLE  123 (146)
Q Consensus        44 s~~y~~Al~~l~~~p~v~~~LG~pI~~~~~~~g~~~~~~~~g~a~l~f~V~G~kg~G~v~v~a~r~~~~~~w~~~~l~v~  123 (146)
                      -..|+.|+++++++..+.+.||+|++.+|...-.-......+-+-+.|-|.|++..|.|.++..|.-....|+++.+.++
T Consensus        51 yrtyqlave~leq~avvverlg~plrpgwpsrlrfqede~agw~cl~flitg~~rtg~v~veserg~agsawqlrhlqvk  130 (165)
T UniRef100_A0A2   51 YRTYQLAVERLEQTAVVVERLGDPLRPGWPSRLRFQEDEQAGWACLSFLITGSRRTGEVAVESERGVAGSAWQLRHLQVK  130 (165)
Confidence            35678999999999999999999999876433222222245788999999999999999999999877788999999999


Q COA1_HUMAN      124 LKD-GQQIPVFKLS  136 (146)
Q Consensus       124 ~~~-~~~i~L~~~~  136 (146)
                      +++ .+.|.++..+
T Consensus       131 vdgdpqaiq~~~ge  144 (165)
T UniRef100_A0A2  131 VDGDPQAIQILKGE  144 (165)
Confidence            984 6777776544


No 212
>UniRef100_A0A5B8MZ12 Mitochondrial inner membrane translocase n=1 Tax=Chloropicon primus TaxID=1764295 RepID=A0A5B8MZ12_9CHLO
Probab=98.64  E-value=2.4e-10  Score=81.68  Aligned_cols=92  Identities=16%  Similarity=0.351  Sum_probs=73.8  Template_Neff=1.000

Q COA1_HUMAN       32 IVYYLIQKFH---SRALYYKLAVEQLQSHPEAQEALGPPLNIHYLKLIDR-----------ENFVDIVDAKLKIPVSGSK   97 (146)
Q Consensus        32 ~~~~~v~~~~---~~s~~y~~Al~~l~~~p~v~~~LG~pI~~~~~~~g~~-----------~~~~~~g~a~l~f~V~G~k   97 (146)
                      +.||.+...|   ....+|+.|++++++||++.-.||.||+.++-++.++           ...++..+.++.|...||+
T Consensus        77 layyvvtelfvekpadkvynkaleriqqdprvmvrlgspikgygsdsrnrrarqrishrmvrqedgtehcqvqfqasgpn  156 (198)
T UniRef100_A0A5   77 LAYYVVTELFVEKPADKVYNKALERIQQDPRVMVRLGSPIKGYGSDSRNRRARQRISHRMVRQEDGTEHCQVQFQASGPN  156 (198)
Confidence            3455554444   3367999999999999999999999999887655433           1234778999999999999


Q COA1_HUMAN       98 SEGLLYVHSSRGGPFQRWHLDEVFLELK  125 (146)
Q Consensus        98 g~G~v~v~a~r~~~~~~w~~~~l~v~~~  125 (146)
                      |.++++..+....  ..|++.++.+++.
T Consensus       157 gratihadmyekg--sdwefaylivdvt  182 (198)
T UniRef100_A0A5  157 GRATIHADMYEKG--SDWEFAYLIVDVT  182 (198)
Confidence            9999999998876  6899999988764


No 213
>UniRef100_A0A6A4VCW8 Uncharacterized protein n=1 Tax=Amphibalanus amphitrite TaxID=1232801 RepID=A0A6A4VCW8_AMPAM
Probab=98.64  E-value=2.4e-10  Score=81.49  Aligned_cols=115  Identities=24%  Similarity=0.362  Sum_probs=84.2  Template_Neff=1.000

Q COA1_HUMAN       10 RRSMPLGARILFHGVFYAGGFAIVYYLIQKFHSRALYYKLAVEQLQSHPEAQEALGPPLNIHYLKLIDR-ENFVDIVDAK   88 (146)
Q Consensus        10 ~~~~~l~~~~~~~~~~~~~~~~~~~~~v~~~~~~s~~y~~Al~~l~~~p~v~~~LG~pI~~~~~~~g~~-~~~~~~g~a~   88 (146)
                      ++.-+|.+++-.++++..+.+.+..|.+-..+++...|.+.+.+++.|..+.-+||+||-.+....++. .|..++.+++
T Consensus         2 pslptlakiagcgallvsgafsftqwkieeglksgawytesmrllrahrgaagllgepivdgrldlgsndtnfcdqtraq   81 (195)
T UniRef100_A0A6    2 PSLPTLAKIAGCGALLVSGAFSFTQWKIEEGLKSGAWYTESMRLLRAHRGAAGLLGEPIVDGRLDLGSNDTNFCDQTRAQ   81 (195)
Confidence            444455566555555555555555555555578889999999999999999999999999877666543 1222333333


Q COA1_HUMAN       89 LK------------------------------------IPVSGSKSEGLLYVHSSRGGPFQRWHLDEVFLELKD  126 (146)
Q Consensus        89 l~------------------------------------f~V~G~kg~G~v~v~a~r~~~~~~w~~~~l~v~~~~  126 (146)
                      ++                                    .-|.|||.+|.+++++.|.+  +.|.+.++++++..
T Consensus        82 frvpvkdilvgldcywdlmkqgeirleggpvaqetalgwiisgpkqkgylhlwasrad--gawtvnrlelelat  153 (195)
T UniRef100_A0A6   82 FRVPVKDILVGLDCYWDLMKQGEIRLEGGPVAQETALGWIISGPKQKGYLHLWASRAD--GAWTVNRLELELAT  153 (195)
Confidence            33                                    34589999999999999987  79999999999874


No 214
>UniRef100_A0A1R0GPX7 Cytochrome c oxidase assembly factor 1 n=1 Tax=Smittium mucronatum TaxID=133383 RepID=A0A1R0GPX7_9FUNG
Probab=98.64  E-value=2.3e-10  Score=86.00  Aligned_cols=116  Identities=18%  Similarity=0.164  Sum_probs=88.7  Template_Neff=2.367

Q COA1_HUMAN       18 RILFHGVFYAGGFAIVYYLIQKFHSRALYYKLAVEQLQSHPEAQEALGPPLNIHYLKLI-DRENFVDIVDAKLKIPVSGS   96 (146)
Q Consensus        18 ~~~~~~~~~~~~~~~~~~~v~~~~~~s~~y~~Al~~l~~~p~v~~~LG~pI~~~~~~~g-~~~~~~~~g~a~l~f~V~G~   96 (146)
                      ++.++.+.++..+.++-|++......|+....|+-.+|.||+|+|.||..++..++-+- -...++-.|.+++.|+|.|+
T Consensus       105 f~~f~~~s~~tW~igi~~afNy~k~sSSsVTAA~FiAR~~~eV~e~lG~~vD~p~~ft~i~G~VnNv~G~iDv~~~i~GS  184 (224)
T UniRef100_A0A1  105 FTAFLLASIITWAIGIKYAFNYSKMSSSSVTAALFIARNNEEVIEKLGSNVDTPSMFTEIKGVVNNVKGNIDVEFDISGS  184 (224)
Confidence            33333344445555666777666677888899999999999999999999987553221 11222346899999999999


Q COA1_HUMAN       97 KS-EGLLYVHSSRGGP-FQRWHLDEVFLELKDGQQIPVF  133 (146)
Q Consensus        97 kg-~G~v~v~a~r~~~-~~~w~~~~l~v~~~~~~~i~L~  133 (146)
                      |. .|++++++.|++. ...|+.++++|..+||+++.|+
T Consensus       185 kk~~a~l~LK~HR~~~~~NtWtTdeFYv~~pdG~k~~Le  223 (224)
T UniRef100_A0A1  185 KKIVAKLYLKCHRKDKNTNTWTTDEFYVQYPDGSKIPLE  223 (224)
Confidence            96 6999999999864 3579999999999999998874


No 215
>UniRef100_UPI0003218E66 hypothetical protein n=1 Tax=Reinekea blandensis TaxID=374838 RepID=UPI0003218E66
Probab=98.63  E-value=2.6e-10  Score=75.96  Aligned_cols=87  Identities=21%  Similarity=0.321  Sum_probs=78.4  Template_Neff=1.000

Q COA1_HUMAN       41 HSRALYYKLAVEQLQSHPEAQEALGPPLNIHYLKLIDRENFVDIVDAKLKIPVSGSKSEGLLYVHSSRGGPFQRWHLDEV  120 (146)
Q Consensus        41 ~~~s~~y~~Al~~l~~~p~v~~~LG~pI~~~~~~~g~~~~~~~~g~a~l~f~V~G~kg~G~v~v~a~r~~~~~~w~~~~l  120 (146)
                      +...++|...++.+++|.++.+.+|..|+.+|...++..++...|+.++-+.++|.-.++++++++.+.-  ++|+++++
T Consensus        31 llkgepyelslqyikentqvaemigqsiepgwpvlgsitnsgtaghsdiyyairgdvskatvhvkaskhl--newqldev  108 (123)
T UniRef100_UPI0   31 LLKGEPYELSLQYIKENTQVAEMIGQSIEPGWPVLGSITNSGTAGHSDIYYAIRGDVSKATVHVKASKHL--NEWQLDEV  108 (123)
Confidence            4567899999999999999999999999999988888877777899999999999999999999999987  69999999


Q COA1_HUMAN      121 FLELKDGQQ  129 (146)
Q Consensus       121 ~v~~~~~~~  129 (146)
                      .+...||+.
T Consensus       109 ivtptdgqa  117 (123)
T UniRef100_UPI0  109 IVTPTDGQA  117 (123)
Confidence            888777653


No 216
>UniRef100_N1WVM1 Uncharacterized protein n=1 Tax=Psychroflexus gondwanensis ACAM 44 TaxID=1189619 RepID=N1WVM1_9FLAO
Probab=98.62  E-value=2.8e-10  Score=73.37  Aligned_cols=91  Identities=19%  Similarity=0.331  Sum_probs=76.6  Template_Neff=1.000

Q COA1_HUMAN       41 HSRALYYKLAVEQLQSHPEAQEALGP--PLNIHYLKLIDRENFVDIVDAKLKIPVSGSKSEGLLYVHSSRGGPFQRWHLD  118 (146)
Q Consensus        41 ~~~s~~y~~Al~~l~~~p~v~~~LG~--pI~~~~~~~g~~~~~~~~g~a~l~f~V~G~kg~G~v~v~a~r~~~~~~w~~~  118 (146)
                      +++++.|+.|++.+++...+.++||+  ||+...+..|..+..++...+.-++.+.|.||++.+.+.-.|..  +.|.|.
T Consensus         2 ysdtelyqnalekvksrqkvtellgeiepidkfailegevnytngnqtvnstiqiqgtkgkakmdispdrie--gkwvyk   79 (101)
T UniRef100_N1WV    2 YSDTELYQNALEKMKSRQKVTELLGEIEPIDKFPILKGEVNYTNGNQTVNSTIQIQGTKGKAKMDISPDRIE--GQWVYK   79 (101)
Confidence            36789999999999999999999995  88877776676666667788889999999999999999999987  799999


Q COA1_HUMAN      119 EVFLELKD----GQQIPVF  133 (146)
Q Consensus       119 ~l~v~~~~----~~~i~L~  133 (146)
                      .+.+++++    .++|.+.
T Consensus        80 kiyvriknpddnkqtikim   98 (101)
T UniRef100_N1WV   80 KIYVRIKNPDDNKQTIKIM   98 (101)
Confidence            99999863    3455443


No 217
>UniRef100_A0A2V8SBP8 Uncharacterized protein n=1 Tax=Acidobacteria bacterium TaxID=1978231 RepID=A0A2V8SBP8_9BACT
Probab=98.62  E-value=3e-10  Score=86.18  Aligned_cols=93  Identities=27%  Similarity=0.338  Sum_probs=80.6  Template_Neff=1.000

Q COA1_HUMAN       40 FHSRALYYKLAVEQLQSHPEAQEALGPPLNIHYLKLIDR-ENFVDIVDAKLKIPVSGSKSEGLLYVHSSRGGPFQRWHLD  118 (146)
Q Consensus        40 ~~~~s~~y~~Al~~l~~~p~v~~~LG~pI~~~~~~~g~~-~~~~~~g~a~l~f~V~G~kg~G~v~v~a~r~~~~~~w~~~  118 (146)
                      .+++|+.|+.|+..+++||++.+.||+ |+..+++.++- .+.++.+.+..++.+.|.|..|...+...|+.  .+|.+.
T Consensus        96 klkssepyklalaalkenpeaaqklge-iketgfplgsfhedangtgaaaykvsitgtkttgdyvvvltrrq--akwslv  172 (315)
T UniRef100_A0A2   96 KLKSSEPYKLALAALKENPEAAQKLGE-IKETGFPLGSFHEDANGTGAAAYKVSITGTKTTGDYVVVLTRRQ--AKWSLV  172 (315)
Confidence            468899999999999999999999999 88888888765 34567889999999999999999988888887  699999


Q COA1_HUMAN      119 EVFLELKDGQQIPVFKL  135 (146)
Q Consensus       119 ~l~v~~~~~~~i~L~~~  135 (146)
                      ...+.+.++..|++..+
T Consensus       173 takltlangdiiniktp  189 (315)
T UniRef100_A0A2  173 TAKLTLANGDIINIKTP  189 (315)
Confidence            99999888888777544


No 218
>UniRef100_A0A4Q2DA24 Uncharacterized protein n=1 Tax=Psathyrella aberdarensis TaxID=2316362 RepID=A0A4Q2DA24_9AGAR
Probab=98.61  E-value=3.2e-10  Score=73.39  Aligned_cols=84  Identities=18%  Similarity=0.225  Sum_probs=68.5  Template_Neff=1.558

Q COA1_HUMAN       52 EQLQSHPEAQEALGPPLNI--HYLKLIDRE--NFVDIVDAKLKIPVSGSKSEGLLYVHSSRGGPFQRWHLDEVFLELKDG  127 (146)
Q Consensus        52 ~~l~~~p~v~~~LG~pI~~--~~~~~g~~~--~~~~~g~a~l~f~V~G~kg~G~v~v~a~r~~~~~~w~~~~l~v~~~~~  127 (146)
                      .-++++|+.++.||+.|..  .||-+|+..  ...-+|.++++|+|+|+||.|+||+...|..+.-.+.+.++.+..+|+
T Consensus         2 rsl~a~~~lk~vl~~ai~pq~ewwl~gdp~i~~~~mqgnvd~sfr~kg~kg~gt~yftsir~ek~~pftilrfk~iadd~   81 (94)
T UniRef100_A0A4    2 RSLRADPQLKDVLGHAIRPQPEWWLNGDPRINRKQMQGNVDMSFRIKGSKGSGTVYFTSIRSEKGVPFTILRFKVIADDG   81 (94)
Confidence            4578999999999998875  456666543  223578999999999999999999999999876788998888888888


Q COA1_HUMAN      128 QQIPVFKL  135 (146)
Q Consensus       128 ~~i~L~~~  135 (146)
                      +.+.+.+.
T Consensus        82 ~~v~v~~~   89 (94)
T UniRef100_A0A4   82 TIVHVSDE   89 (94)
Confidence            87776543


No 219
>UniRef100_A0A0Q9ZCG6 Uncharacterized protein n=1 Tax=Salegentibacter mishustinae TaxID=270918 RepID=A0A0Q9ZCG6_9FLAO
Probab=98.61  E-value=3e-10  Score=78.45  Aligned_cols=82  Identities=16%  Similarity=0.255  Sum_probs=73.9  Template_Neff=3.175

Q COA1_HUMAN       41 HSRALYYKLAVEQLQSHPEAQEALGPPLNIHYLKLIDRENFVDIVDAKLKIPVSGSKSEGLLYVHSSRGGPFQRWHLDEV  120 (146)
Q Consensus        41 ~~~s~~y~~Al~~l~~~p~v~~~LG~pI~~~~~~~g~~~~~~~~g~a~l~f~V~G~kg~G~v~v~a~r~~~~~~w~~~~l  120 (146)
                      .++|+.|.-|.+.+.+||++.+.+|+--+++.+|.|.....++..++++...|.|+++++.|.+.+.++.. .+|.+..+
T Consensus        32 isnS~~Y~~Ak~yi~~~~~l~~~iGeIk~FG~FPsg~i~~~~g~~~aqIEt~V~G~k~e~~vil~m~k~~~-~kW~~~~~  110 (117)
T UniRef100_A0A0   32 ISNSEEYEFAKKYIKNNKELIEKIGEIKDFGSFPSGVIRSENGKKEAQIETDVEGTKSEAKVILIMEKNPE-DKWKVKQF  110 (117)
Confidence            58999999999999999999999999666788999977677788999999999999999999999999885 68999887


Q COA1_HUMAN      121 FLE  123 (146)
Q Consensus       121 ~v~  123 (146)
                      .+.
T Consensus       111 ~~~  113 (117)
T UniRef100_A0A0  111 YIK  113 (117)
Confidence            664


No 220
>UniRef100_A0A1S9RM83 Cytochrome oxidase complex assembly protein n=2 Tax=Penicillium brasilianum TaxID=104259 RepID=A0A1S9RM83_PENBI
Probab=98.61  E-value=3.5e-10  Score=83.31  Aligned_cols=97  Identities=20%  Similarity=0.230  Sum_probs=79.0  Template_Neff=1.000

Q COA1_HUMAN       41 HSRALYYKLAVEQLQSHPEAQEALGPPLNIHY-LKLIDRENFVDIVDAKLKIPVSGSKSEGLLYVHSSRGGPFQRWHLDE  119 (146)
Q Consensus        41 ~~~s~~y~~Al~~l~~~p~v~~~LG~pI~~~~-~~~g~~~~~~~~g~a~l~f~V~G~kg~G~v~v~a~r~~~~~~w~~~~  119 (146)
                      .+.|++....+..++.+|++++.||+.|.+.. +++-+..-+.-.|+++++|.|+|.||.|.+.++..|.+.-.-++.+.
T Consensus        80 kstssvvsstlyalrtspqareilgdeiyfaqqipwisgemnqlhgriditfwvkgtkgqgkmrfksvrpdrmsyfrtev  159 (247)
T UniRef100_A0A1   80 KSTSSVVSSTLYALRTSPQAREILGDEIYFAQQIPWISGEMNQLHGRIDITFWVKGTKGQGKMRFKSVRPDRMSYFRTEV  159 (247)
Confidence            46678889999999999999999999887543 55543332334689999999999999999999999987655677788


Q COA1_HUMAN      120 VFLELKDGQQIPVFKLSG  137 (146)
Q Consensus       120 l~v~~~~~~~i~L~~~~~  137 (146)
                      +.++.+||..+.|++.+.
T Consensus       160 wsletedgtvvqlldsdt  177 (247)
T UniRef100_A0A1  160 WSLETEDGTVVQLLDSDT  177 (247)
Confidence            888999999999987653


No 221
>UniRef100_UPI0009480226 mitochondrial import inner membrane translocase subunit Tim21-like n=1 Tax=Branchiostoma belcheri TaxID=7741 RepID=UPI0009480226
Probab=98.60  E-value=3.5e-10  Score=83.07  Aligned_cols=115  Identities=14%  Similarity=0.209  Sum_probs=86.0  Template_Neff=1.000

Q COA1_HUMAN       17 ARILFHGVFYAGGFAIVYYLIQKFHS----RALYYKLAVEQLQSHPEAQEALGPPLNIHYLKLID--R--------ENFV   82 (146)
Q Consensus        17 ~~~~~~~~~~~~~~~~~~~~v~~~~~----~s~~y~~Al~~l~~~p~v~~~LG~pI~~~~~~~g~--~--------~~~~   82 (146)
                      ++.++  ++++++.+++||.+.+++-    -+.+|..|++++++|+++.-+||.||...+.....  +        .+..
T Consensus       108 ylgiv--ifgvgvmgllfyaigrelfsggsingiytdamkrckeneevkvalgtpiagfgeetrrgrrrhpayteytdet  185 (242)
T UniRef100_UPI0  108 YLGIV--IFGVGVMGLLFYAIGRELFSGGSINGIYTDAMKRCKENEEVKVALGTPIAGFGEETRRGRRRHPAYTEYTDET  185 (242)
Confidence            44444  6788888999999988753    36899999999999999999999999876644321  1        2334


Q COA1_HUMAN       83 DIVDAKLKIPVSGSKS-EGLLYVHSSRGGPFQRW-HLDEVFLELKD--GQQIPVFK  134 (146)
Q Consensus        83 ~~g~a~l~f~V~G~kg-~G~v~v~a~r~~~~~~w-~~~~l~v~~~~--~~~i~L~~  134 (146)
                      +..+.+++|+++|-.+ .++|+++.+.++. +++ .++++.++++.  .++..+++
T Consensus       186 gkkhlrmkfylkggsgrratvhlevtendg-gkydsfrylfvqldayphrtmiied  240 (242)
T UniRef100_UPI0  186 GKKHLRMKFYLKGGSGRRATVHLEVTENDG-GKYDSFRYLFVQLDAYPHRTMIIED  240 (242)
Confidence            7889999999999876 5999999998875 443 45666676654  44444443


No 222
>UniRef100_A0A1I8GH97 TIM21-like protein, mitochondrial n=1 Tax=Macrostomum lignano TaxID=282301 RepID=A0A1I8GH97_9PLAT
Probab=98.60  E-value=3.6e-10  Score=83.56  Aligned_cols=114  Identities=18%  Similarity=0.212  Sum_probs=88.5  Template_Neff=1.000

Q COA1_HUMAN       24 VFYAGGFAIVYYLIQKFHSR----ALYYKLAVEQLQSHPEAQEALGPPLNIHYLKLIDR-----------ENFVDIVDAK   88 (146)
Q Consensus        24 ~~~~~~~~~~~~~v~~~~~~----s~~y~~Al~~l~~~p~v~~~LG~pI~~~~~~~g~~-----------~~~~~~g~a~   88 (146)
                      +.++.+.+++||.+++++-+    +..-..|-+++-+||.++.+||+||..++-.++.+           ....+...+.
T Consensus       108 lagvlvtgglfyalwrelyssesptalqslaterclqdpqvqaalgepirshgdgssrrsrsrvhseesldsetgqrvms  187 (254)
T UniRef100_A0A1  108 LAGVLVTGGLFYALWRELYSSESPTALQSLATERCLQDPQVQAALGEPIRSHGDGSSRRSRSRVHSEESLDSETGQRVMS  187 (254)
Confidence            56666788899999888633    34556788999999999999999999876444322           1123566789


Q COA1_HUMAN       89 LKIPVSGSKSEGLLYVHSSRGGPFQRWHLDEVFLELKD--GQQIPVFKLSGE  138 (146)
Q Consensus        89 l~f~V~G~kg~G~v~v~a~r~~~~~~w~~~~l~v~~~~--~~~i~L~~~~~~  138 (146)
                      ++|++.|.-..+.||....+..+ ..|++..+.+++..  .+.|.|+.++.+
T Consensus       188 lrfhlvgqfnradvyaqgvkaed-kswqlkllvvelqqypkrvivlekpdkp  238 (254)
T UniRef100_A0A1  188 LRFHLVGQFNRADVYAQGVKAED-KSWQLKLLVVELQQYPKRVIVLEKPDKP  238 (254)
Confidence            99999999999999999999874 78999999998875  567777765543


No 223
>UniRef100_A0A1G9SL73 Cytochrome oxidase complex assembly protein 1 n=2 Tax=Catalinimonas alkaloidigena TaxID=1075417 RepID=A0A1G9SL73_9BACT
Probab=98.60  E-value=3.4e-10  Score=74.91  Aligned_cols=81  Identities=11%  Similarity=0.247  Sum_probs=72.8  Template_Neff=2.117

Q COA1_HUMAN       41 HSRALYYKLAVEQLQSHPEAQEALGPPLNIHYLKLIDRENFVDIVDAKLKIPVSGSKSEGLLYVHSSRGGPFQRWHLDEV  120 (146)
Q Consensus        41 ~~~s~~y~~Al~~l~~~p~v~~~LG~pI~~~~~~~g~~~~~~~~g~a~l~f~V~G~kg~G~v~v~a~r~~~~~~w~~~~l  120 (146)
                      +++.+.|+.|...+++||++++.+|.-+..+.++.++...+++.|.+.+++.|+|.+.+++|.+...|++. ..|.+++.
T Consensus        19 lk~~~sy~~a~~~i~~~~~~~~~~g~i~~~g~~~~~~v~~s~~~g~a~f~i~v~g~~~~~~v~i~l~k~~~-~~w~v~~~   97 (100)
T UniRef100_A0A1   19 LKSNRSYQIAIRFIEENQQVRDQTGGIIGYGFVPSGNVSISNGRGEANFDISVKGTMKDAYVNISLYKESN-SDWKVHEY   97 (100)
Confidence            38899999999999999999999999666777888888888889999999999999999999999999984 79998876


Q COA1_HUMAN      121 FL  122 (146)
Q Consensus       121 ~v  122 (146)
                      ..
T Consensus        98 ~~   99 (100)
T UniRef100_A0A1   98 IM   99 (100)
Confidence            43


No 224
>UniRef100_UPI00053A83A7 probable mitochondrial import inner membrane translocase subunit TIM21 n=1 Tax=Camelina sativa TaxID=90675 RepID=UPI00053A83A7
Probab=98.60  E-value=3.8e-10  Score=90.18  Aligned_cols=103  Identities=13%  Similarity=0.193  Sum_probs=84.8  Template_Neff=1.000

Q COA1_HUMAN       24 VFYAGGFAIVYYLIQKFH----SRALYYKLAVEQLQSHPEAQEALGPPLNIHYLKLIDR-----------ENFVDIVDAK   88 (146)
Q Consensus        24 ~~~~~~~~~~~~~v~~~~----~~s~~y~~Al~~l~~~p~v~~~LG~pI~~~~~~~g~~-----------~~~~~~g~a~   88 (146)
                      +.++++++..-|.+++++    ++-.+|..|++++++|-+++-.+|.||+.++....++           .+.++.+|++
T Consensus       380 laglgvagaagygvfkelifqpkeykifdkalkriqddgqvrvrigspikgygqetrnraarqripnrvftdedgvehve  459 (511)
T UniRef100_UPI0  380 LAGLGVAGAAGYGVFKELIFQPKEYKIFDKALKRIQDDGQVRVRIGSPIKGYGQETRNRAARQRIPNRVFTDEDGVEHVE  459 (511)
Confidence            455566666667787774    4567899999999999999999999999887554432           2345778999


Q COA1_HUMAN       89 LKIPVSGSKSEGLLYVHSSRGGPFQRWHLDEVFLELKD  126 (146)
Q Consensus        89 l~f~V~G~kg~G~v~v~a~r~~~~~~w~~~~l~v~~~~  126 (146)
                      +.|++.|..|.|.||.++.++..+++|.|.++.+++-.
T Consensus       460 vnfyirgtqgagkvytemfkdkaenewkytyliveilt  497 (511)
T UniRef100_UPI0  460 VNFYIRGTQGAGKVYTEMFKDKAENEWKYTYLIVEILT  497 (511)
Confidence            99999999999999999999887889999999988743


No 225
>UniRef100_UPI0009DEFCE9 hypothetical protein n=1 Tax=Treponema sp. OMZ 838 TaxID=1539298 RepID=UPI0009DEFCE9
Probab=98.58  E-value=4.4e-10  Score=74.01  Aligned_cols=96  Identities=17%  Similarity=0.265  Sum_probs=76.5  Template_Neff=1.000

Q COA1_HUMAN       37 IQKFHSRALYYKLAVEQLQSHPEAQEALGPPLNIHYLKLIDR-ENFVDIVDAKLKIPVSGSKSEGLLYVHSSRGGPFQRW  115 (146)
Q Consensus        37 v~~~~~~s~~y~~Al~~l~~~p~v~~~LG~pI~~~~~~~g~~-~~~~~~g~a~l~f~V~G~kg~G~v~v~a~r~~~~~~w  115 (146)
                      +++.+++|++|+..++++++|..+.+.||+..+..-+.+++. .+.++.+.+.+++.++|..+-..|++.|.+.+  +-|
T Consensus        13 ifslfknsepykysleliennqdameylgeeyklpiiisgsmsmngngtgqaslsykikgkngisrvyidaeken--giw   90 (114)
T UniRef100_UPI0   13 IFSLFKNSEPYKYSLELIENNQDAMEYLGEEYKLPIIISGSMSMNGNGTGQASLSYKIKGKNGISRVYIDAEKEN--GIW   90 (114)
Confidence            455679999999999999999999999998555433333332 34567889999999999999999999999997  799


Q COA1_HUMAN      116 HLDEVFLELKD--GQQIPVFK  134 (146)
Q Consensus       116 ~~~~l~v~~~~--~~~i~L~~  134 (146)
                      .|..+.+.-+.  ...|+|+-
T Consensus        91 kynkvifykekgkadsidlll  111 (114)
T UniRef100_UPI0   91 KYNKVIFYKEKGKADSIDLLL  111 (114)
Confidence            99988776554  34677654


No 226
>UniRef100_A0A5K1MZJ3 Uncharacterized protein n=1 Tax=Xanthomonas vasicola pv. vasculorum NCPPB 206 TaxID=1094181 RepID=A0A5K1MZJ3_XANVA
Probab=98.57  E-value=5e-10  Score=68.95  Aligned_cols=69  Identities=17%  Similarity=0.296  Sum_probs=61.6  Template_Neff=1.000

Q COA1_HUMAN       41 HSRALYYKLAVEQLQSHPEAQEALGPPLNIHYLKLIDRENFVDIVDAKLKIPVSGSKSEGLLYVHSSRG  109 (146)
Q Consensus        41 ~~~s~~y~~Al~~l~~~p~v~~~LG~pI~~~~~~~g~~~~~~~~g~a~l~f~V~G~kg~G~v~v~a~r~  109 (146)
                      +++|++|+.|++.++.+.++.+.||.||...+.+..+...+...+.+.+++-++||+++|.|.+.+...
T Consensus         1 mkssdvyrdalqiaktdarvvqqlgtpiteaflpnasihysaptgeahfsvglqgprgegsvqvdahag   69 (77)
T UniRef100_A0A5    1 MKSSDVYRDALQIAKTDARVVQQLGTPITEAFLPNASIHYSAPTGEAHFSVGLQGPRGEGSVQVDAHAG   69 (77)
Confidence            367999999999999999999999999999888887776666678999999999999999999988653


No 227
>UniRef100_A0A287PB39 Uncharacterized protein n=1 Tax=Hordeum vulgare subsp. vulgare TaxID=112509 RepID=A0A287PB39_HORVV
Probab=98.56  E-value=5.5e-10  Score=77.40  Aligned_cols=89  Identities=13%  Similarity=0.245  Sum_probs=74.1  Template_Neff=1.570

Q COA1_HUMAN       45 LYYKLAVEQLQSHPEAQEALGPPLNIHYLKLIDR-----------ENFVDIVDAKLKIPVSGSKSEGLLYVHSSRGGPFQ  113 (146)
Q Consensus        45 ~~y~~Al~~l~~~p~v~~~LG~pI~~~~~~~g~~-----------~~~~~~g~a~l~f~V~G~kg~G~v~v~a~r~~~~~  113 (146)
                      ..|..|+.+++++.++...+|.||+.++-.+.++           .+..|.+|+++.|+|.||.|.|.|+.++.++..+.
T Consensus        31 k~f~kal~r~~~~~qv~~rig~pitgygqesrnraarqripnrvwtde~gvehvevnfyirgp~gagkv~~emf~d~~dk  110 (142)
T UniRef100_A0A2   31 KIFNKALKRVQSDNQVRVRIGYPITGYGQESRNRAARQRIPNRVWTDEDGVEHVEVNFYIRGPHGAGKVYAEMFKDNVDK  110 (142)
Confidence            4678999999999999999999999887555433           23447889999999999999999999999998888


Q COA1_HUMAN      114 RWHLDEVFLELKD--GQQIPVF  133 (146)
Q Consensus       114 ~w~~~~l~v~~~~--~~~i~L~  133 (146)
                      +|++.++.|++..  ...+-|+
T Consensus       111 ~wkf~ylive~~a~~q~q~mle  132 (142)
T UniRef100_A0A2  111 QWKFMYLIVEITAPSQAQLMLE  132 (142)
Confidence            9999999999864  3344443


No 228
>UniRef100_A0A6J2TY81 mitochondrial import inner membrane translocase subunit Tim21 isoform X2 n=1 Tax=Drosophila lebanonensis TaxID=7225 RepID=A0A6J2TY81_DROLE
Probab=98.56  E-value=6e-10  Score=79.08  Aligned_cols=84  Identities=17%  Similarity=0.173  Sum_probs=68.5  Template_Neff=1.000

Q COA1_HUMAN       24 VFYAGGFAIVYYLIQKFH----SRALYYKLAVEQLQSHPEAQEALGPPLNIHYLKLIDR---------ENFVDIVDAKLK   90 (146)
Q Consensus        24 ~~~~~~~~~~~~~v~~~~----~~s~~y~~Al~~l~~~p~v~~~LG~pI~~~~~~~g~~---------~~~~~~g~a~l~   90 (146)
                      ..++++.+++.|.+++++    +.+.+|..|++++-+||++++++|.||+..+..+...         ...++.-+++++
T Consensus        86 aaglgvtgfmlfaifrelfsstspnniyadalervvedprvqdaigspikgfgetsrrgrrqhvahisferngvphmrmq  165 (186)
T UniRef100_A0A6   86 AAGLGVTGFMLFAIFRELFSSTSPNNIYADALERVVEDPRVQDAIGSPIKGFGETSRRGRRQHVAHISFERNGVPHMRMQ  165 (186)
Confidence            566777888888888875    3357999999999999999999999999877554321         234567899999


Q COA1_HUMAN       91 IPVSGSKSEGLLYVHSS  107 (146)
Q Consensus        91 f~V~G~kg~G~v~v~a~  107 (146)
                      |+|+|-+.+++|+++..
T Consensus       166 fyvqglrnkatvhlesr  182 (186)
T UniRef100_A0A6  166 FYVQGLRNKATVHLESR  182 (186)
Confidence            99999999999998764


No 229
>UniRef100_A0A015I742 Coa1p n=5 Tax=Rhizophagus irregularis TaxID=588596 RepID=A0A015I742_RHIIW
Probab=98.55  E-value=6.4e-10  Score=80.12  Aligned_cols=94  Identities=23%  Similarity=0.264  Sum_probs=77.1  Template_Neff=1.192

Q COA1_HUMAN       40 FHSRALYYKLAVEQLQSHPEAQEALGPPLNIH-YLKLIDRENFVDIVDAKLKIPVSGSKSEGLLYVHSSRGGPFQRWHLD  118 (146)
Q Consensus        40 ~~~~s~~y~~Al~~l~~~p~v~~~LG~pI~~~-~~~~g~~~~~~~~g~a~l~f~V~G~kg~G~v~v~a~r~~~~~~w~~~  118 (146)
                      ..-+|...+-.+--++-||...|+||..|.+. .++|-....+.-.|.+++++.|+|.||+|+|++...|+-.+.+|.+.
T Consensus        94 qrlnsstvqgslfnlkyhpk~lellgrninf~ssf~wikgsinhlkg~vdfqytvkgdkgkgtvhf~sird~hd~~wki~  173 (198)
T UniRef100_A0A0   94 QRLNSSTVQGSLFNLKYHPKALELLGKNINFTSGLPWIKGSINHLKGKVDFQYTVKGDKGKGTVHFRSIRDLHDREWKIT  173 (198)
Confidence            34567778889999999999999999999863 35553333333578999999999999999999999998777899999


Q COA1_HUMAN      119 EVFLELKDGQQIPVF  133 (146)
Q Consensus       119 ~l~v~~~~~~~i~L~  133 (146)
                      ++.+..+||-.+.|.
T Consensus       174 eftlttedgiivpln  188 (198)
T UniRef100_A0A0  174 EFTLTTEDGIIVPLN  188 (198)
Confidence            999999988666654


No 230
>UniRef100_A0A0M8MN92 Uncharacterized protein n=1 Tax=Malassezia pachydermatis TaxID=77020 RepID=A0A0M8MN92_9BASI
Probab=98.55  E-value=6.6e-10  Score=80.56  Aligned_cols=98  Identities=20%  Similarity=0.255  Sum_probs=76.4  Template_Neff=1.538

Q COA1_HUMAN       42 SRALYYKLAVEQLQSHPEAQEALGPPLNIHY----LKLIDRENFVDIVDAKLKIPVSGSKSEGLLYVHSSRGGPFQRWHL  117 (146)
Q Consensus        42 ~~s~~y~~Al~~l~~~p~v~~~LG~pI~~~~----~~~g~~~~~~~~g~a~l~f~V~G~kg~G~v~v~a~r~~~~~~w~~  117 (146)
                      -.|++.+..-++++..|++.++||+|+....    -+|-+...+.-+|.++++|.|+||+|-|+||+...|..+.+.+++
T Consensus        82 ~gssvlrmvsqrvrs~pev~~llgepv~~krs~fgdpwi~givnplkgkvdmsfev~gprgv~~vyftsvrkhktdpfel  161 (193)
T UniRef100_A0A0   82 LGSSVLRMVSQRVRSAPEVHELLGEPVFIKRSMFGDPWIDGIVNPLKGKVDMSFEVEGPRGVGTVYFTSVRKHKTDPFEL  161 (193)
Confidence            3478888999999999999999999987432    333333333457899999999999999999999999887788988


Q COA1_HUMAN      118 DEVFLELK-D-GQQIPVFKLSGEN  139 (146)
Q Consensus       118 ~~l~v~~~-~-~~~i~L~~~~~~~  139 (146)
                      .++.+... | .+.|.|+.+.-+.
T Consensus       162 lrflvvp~gdssraisll~~gie~  185 (193)
T UniRef100_A0A0  162 LRFLVVPNGDSSRAISLLSHGIEH  185 (193)
Confidence            87766554 3 5678888765443


No 231
>UniRef100_A0A364N5Q1 DUF1783-domain-containing protein n=1 Tax=Stemphylium lycopersici TaxID=183478 RepID=A0A364N5Q1_9PLEO
Probab=98.54  E-value=6.8e-10  Score=83.70  Aligned_cols=108  Identities=19%  Similarity=0.258  Sum_probs=84.9  Template_Neff=1.000

Q COA1_HUMAN       31 AIVYYLIQKFHSRALYYKLAVEQLQSHPEAQEALGPPLNIHY-LKLIDRENFVDIVDAKLKIPVSGSKSEGLLYVHSSRG  109 (146)
Q Consensus        31 ~~~~~~v~~~~~~s~~y~~Al~~l~~~p~v~~~LG~pI~~~~-~~~g~~~~~~~~g~a~l~f~V~G~kg~G~v~v~a~r~  109 (146)
                      +.+|-++......|++....+..++.||.|++.||..|.+.. ++|-....+.-.|++.++|.|+|.|..|.|.+.+.|.
T Consensus       175 aslfaffnyqkqessvvtatlyalrtnpavreqlgdeiyfaskypwikgeinqvhgrievsfwvkgtkragevrlrcrrk  254 (295)
T UniRef100_A0A3  175 ASLFAFFNYQKQESSVVTATLYALRTNPAVREQLGDEIYFASKYPWIKGEINQVHGRIEVSFWVKGTKRAGEVRLRCRRK  254 (295)
Confidence            333333444457789999999999999999999999887633 4543222222368999999999999999999999999


Q COA1_HUMAN      110 GPFQRWHLDEVFLELKDGQQIPVFKLSGE  138 (146)
Q Consensus       110 ~~~~~w~~~~l~v~~~~~~~i~L~~~~~~  138 (146)
                      +.++-+-..+..+.++||++..|.++..+
T Consensus       255 grgglyftqeysltledgerlelydpagn  283 (295)
T UniRef100_A0A3  255 GRGGLYFTQEYSLTLEDGERLELYDPAGN  283 (295)
Confidence            87677777888899999999999987654


No 232
>UniRef100_UPI000A06A1F8 hypothetical protein n=1 Tax=Deferrisoma camini TaxID=1035120 RepID=UPI000A06A1F8
Probab=98.54  E-value=7.2e-10  Score=74.07  Aligned_cols=95  Identities=19%  Similarity=0.331  Sum_probs=74.5  Template_Neff=1.000

Q COA1_HUMAN       32 IVYYLIQKFHSRALYYKLAVEQLQSHPEAQEALGPPLNIHYLKLIDRENFVDIVDAKLKIPVSGSKSEGLLYVHSSRGGP  111 (146)
Q Consensus        32 ~~~~~v~~~~~~s~~y~~Al~~l~~~p~v~~~LG~pI~~~~~~~g~~~~~~~~g~a~l~f~V~G~kg~G~v~v~a~r~~~  111 (146)
                      .++.+-+..++++-.|.+|++++.+|.++...||.|++++-.-+...    ....+-+++|+.||||++..++.+.+-. 
T Consensus        28 vvwvldyqslkstwayteaverlskndevvsrlgqplkfgvvwswrk----sessvifsvplvgpkgravayvsakkmk-  102 (124)
T UniRef100_UPI0   28 VVWVLDYQSLKSTWAYTEAVERLSKNDEVVSRLGQPLKFGVVWSWRK----SESSVIFSVPLVGPKGRAVAYVSAKKMK-  102 (124)
Confidence            33333455678899999999999999999999999999875322211    1346779999999999999999998876 


Q COA1_HUMAN      112 FQRWHLDEVFLELKD-GQQIPV  132 (146)
Q Consensus       112 ~~~w~~~~l~v~~~~-~~~i~L  132 (146)
                       +.|++-++.+..++ .++.+|
T Consensus       103 -dgwrfyrfavyfdgrekrmdl  123 (124)
T UniRef100_UPI0  103 -DGWRFYRFAVYFDGREKRMDL  123 (124)
Confidence             58999999988876 335444


No 233
>UniRef100_A0A290XC62 Uncharacterized protein n=1 Tax=Luteimonas sp. 100111 TaxID=2006110 RepID=A0A290XC62_9GAMM
Probab=98.53  E-value=7.7e-10  Score=70.48  Aligned_cols=81  Identities=25%  Similarity=0.442  Sum_probs=67.5  Template_Neff=1.000

Q COA1_HUMAN       51 VEQLQSHPEAQEALGPPLNIHYLKLIDRE-NFVDIVDAKLKIPVSGSKSEGLLYVHSSRGGPFQRWHLDEVFLELKDGQQ  129 (146)
Q Consensus        51 l~~l~~~p~v~~~LG~pI~~~~~~~g~~~-~~~~~g~a~l~f~V~G~kg~G~v~v~a~r~~~~~~w~~~~l~v~~~~~~~  129 (146)
                      +++++-||++...||.||+.++++.++.. +.++.+.+.+++++.||++++.+...++|..  ..|+|+.-.++-+  ..
T Consensus         1 merarlhpqvaarlgtpikpgfmplgdismstdgsgsaalriplrgprgearlvavaerrg--evwryesptlddd--da   76 (93)
T UniRef100_A0A2    1 MERARLHPQVAARLGTPIKPGFMPLGDISMSTDGSGSAALRIPLRGPRGEARLVAVAERRG--EVWRYESPTLDDD--DA   76 (93)
Confidence            46788899999999999999999999874 4457899999999999999999999999987  6899998776643  34


Q COA1_HUMAN      130 IPVFKL  135 (146)
Q Consensus       130 i~L~~~  135 (146)
                      +.|..+
T Consensus        77 fplaap   82 (93)
T UniRef100_A0A2   77 FPLAAP   82 (93)
Confidence            555443


No 234
>UniRef100_A0A0B1NWV6 Putative cytochrome oxidase assembly n=1 Tax=Uncinula necator TaxID=52586 RepID=A0A0B1NWV6_UNCNE
Probab=98.53  E-value=8e-10  Score=80.86  Aligned_cols=95  Identities=18%  Similarity=0.230  Sum_probs=79.6  Template_Neff=1.392

Q COA1_HUMAN       41 HSRALYYKLAVEQLQSHPEAQEALGPPLNIHY---LKLIDRENFVDIVDAKLKIPVSGSKSEGLLYVHSSRGGPFQRWHL  117 (146)
Q Consensus        41 ~~~s~~y~~Al~~l~~~p~v~~~LG~pI~~~~---~~~g~~~~~~~~g~a~l~f~V~G~kg~G~v~v~a~r~~~~~~w~~  117 (146)
                      .++|++....+..++.+|.+++.||+.|-...   |-||..+  --.|.+++.|.|+|.|..+++++...|...-+.++.
T Consensus        89 kssssvvastmyalrts~kareilgdeiyy~~k~pwiwgein--ll~gkidihftvkgtkq~a~mrfts~r~~rmg~fet  166 (212)
T UniRef100_A0A0   89 KSSSSVVASTMYALRTSTKAREILGDEVYYAYKMPWIWGEIN--LLHGKIDIHFSVKGTKQRAVMRFTSHRAKRMGSFET  166 (212)
Confidence            46788899999999999999999999887532   4445432  246899999999999999999999999877788999


Q COA1_HUMAN      118 DEVFLELKDGQQIPVFKLSG  137 (146)
Q Consensus       118 ~~l~v~~~~~~~i~L~~~~~  137 (146)
                      .++.++..||+..+|+...+
T Consensus       167 tewsl~~~~g~k~dlleg~~  186 (212)
T UniRef100_A0A0  167 TEWSLETADGEKFDLLEGND  186 (212)
Confidence            99999999999999986543


No 235
>UniRef100_A0A2G2DVX4 Uncharacterized protein n=1 Tax=Colwellia sp. TaxID=56799 RepID=A0A2G2DVX4_COLSX
Probab=98.53  E-value=8e-10  Score=76.51  Aligned_cols=95  Identities=19%  Similarity=0.343  Sum_probs=81.1  Template_Neff=1.623

Q COA1_HUMAN       39 KFHSRALYYKLAVEQLQSHPEAQEALGPPLNIHY--LKLIDRENFVDIVDAKLKIPVSGSKSEGLLYVHSSRGGPFQRWH  116 (146)
Q Consensus        39 ~~~~~s~~y~~Al~~l~~~p~v~~~LG~pI~~~~--~~~g~~~~~~~~g~a~l~f~V~G~kg~G~v~v~a~r~~~~~~w~  116 (146)
                      ..+.++..|+.|+..+..||.|++.+|+..+...  .+.-....+..+|.+++.+.|.|...+|.-||.+.|..  +-|+
T Consensus        40 ~~f~~~~~~k~avs~lstn~~v~~~fg~s~~~sf~y~~gf~i~~~g~~g~a~f~iki~g~dksgl~yv~m~ksa--giw~  117 (139)
T UniRef100_A0A2   40 TNFIDSRAFKMAVSKLSTNPIVQANFGQSPDFSFDYANGFEISDSGVKGEANFAIKIIGNDKSGLAYVAMYKSA--GIWK  117 (139)
Confidence            4578999999999999999999999998776432  33333455667899999999999999999999999997  7999


Q COA1_HUMAN      117 LDEVFLELKDGQQIPVFKL  135 (146)
Q Consensus       117 ~~~l~v~~~~~~~i~L~~~  135 (146)
                      ++++.+-+++.+.|.|..-
T Consensus       118 i~~ln~l~~~~ep~vlig~  136 (139)
T UniRef100_A0A2  118 IEELNLLMDNEEPIVLIGI  136 (139)
Confidence            9999999999888888753


No 236
>UniRef100_A0A1B0CKL3 Uncharacterized protein n=1 Tax=Lutzomyia longipalpis TaxID=7200 RepID=A0A1B0CKL3_LUTLO
Probab=98.52  E-value=8.6e-10  Score=80.84  Aligned_cols=93  Identities=22%  Similarity=0.325  Sum_probs=83.3  Template_Neff=1.354

Q COA1_HUMAN       11 RSMPLGARILFHGVFYAGGFAIVYYLIQKFHSRALYYKLAVEQLQSHPEAQEALGPPLNIHYLKLIDRENFVDIVDAKLK   90 (146)
Q Consensus        11 ~~~~l~~~~~~~~~~~~~~~~~~~~~v~~~~~~s~~y~~Al~~l~~~p~v~~~LG~pI~~~~~~~g~~~~~~~~g~a~l~   90 (146)
                      +..+|.+.++++++..+..+..+.|.+-+.++..+.|++|+.++++|..+...||.||...+++.++..|..+...+.+.
T Consensus         6 snktlakvavygafgsisavfymrwsierqirgqefykealnllkqhkgaetvlgnpisesgfdlsdktnkcnsneahfe   85 (216)
T UniRef100_A0A1    6 SNKTLAKVAVYGAFGSISAVFYMRWSIERQIRGQEFYKEALNLLKQHKGAETVLGNPISESGFDLSDKTNKCNSNEAHFE   85 (216)
Confidence            34678889999877777777777777878889999999999999999999999999999999999988887778899999


Q COA1_HUMAN       91 IPVSGSKSEGLLY  103 (146)
Q Consensus        91 f~V~G~kg~G~v~  103 (146)
                      +.|.|+|.+|+++
T Consensus        86 vsvrg~k~~~~~~   98 (216)
T UniRef100_A0A1   86 VSVRGLKTEAPVY   98 (216)
Confidence            9999999999998


No 237
>UniRef100_A0A2A2WGW9 Uncharacterized protein n=1 Tax=Rhodopirellula sp. SM50 TaxID=595453 RepID=A0A2A2WGW9_9BACT
Probab=98.51  E-value=8.8e-10  Score=82.21  Aligned_cols=114  Identities=16%  Similarity=0.214  Sum_probs=82.7  Template_Neff=2.583

Q COA1_HUMAN       13 MPLGARILFHG---VFYAGGFAIVYYLIQKFHSRALYYKLAVEQLQSHPEAQEALGPPLNIHYLKLIDRE--NFVDIVDA   87 (146)
Q Consensus        13 ~~l~~~~~~~~---~~~~~~~~~~~~~v~~~~~~s~~y~~Al~~l~~~p~v~~~LG~pI~~~~~~~g~~~--~~~~~g~a   87 (146)
                      -+|+.|.||+|   +.++.||+++||....  ..+-+-+.|.+....||.+++.+|+ |....++.+...  ...+...-
T Consensus        26 tWLWVlGIiGgvfL~g~v~CCG~~~y~~~~--~s~~ia~~avee~add~v~~e~IG~-iqSs~mnl~~ai~es~k~~~~t  102 (202)
T UniRef100_A0A2   26 TWLWVLGIIGGVFLLGCVLCCGVMFYAWDQ--ASGVIADVAVEEYADDPVIKEKIGT-IQSSQMNLRAAIEESTKDETVT  102 (202)
Confidence            46777777776   4456678888876533  4556778889999999999999999 777766666542  22244567


Q COA1_HUMAN       88 KLKIPVSGSKSEGLLYVHSSRGGPFQRWHLDEVFLELKDGQQIPVFK  134 (146)
Q Consensus        88 ~l~f~V~G~kg~G~v~v~a~r~~~~~~w~~~~l~v~~~~~~~i~L~~  134 (146)
                      .|.|.|.|+||+|+++.+-....     +-..+.|.++||.+++|.-
T Consensus       103 ~MVfdv~GdKGsGki~~rtn~~t-----q~~~v~Lvm~dG~ef~le~  144 (202)
T UniRef100_A0A2  103 AMVFDIEGDKGSGKIVHRTNQQT-----QQVTVVLVMEDGSEFDLEV  144 (202)
Confidence            89999999999999987654443     3345667777888777765


No 238
>UniRef100_D6WG54 Uncharacterized protein n=2 Tax=Tribolium castaneum TaxID=7070 RepID=D6WG54_TRICA
Probab=98.50  E-value=1e-09  Score=70.55  Aligned_cols=71  Identities=27%  Similarity=0.470  Sum_probs=59.3  Template_Neff=1.000

Q COA1_HUMAN       37 IQKFHSRALYYKLAVEQLQSHPEAQEALGPPLNIHYLKLIDRE-NFVDIVDAKLKIPVSGSKSEGLLYVHSS  107 (146)
Q Consensus        37 v~~~~~~s~~y~~Al~~l~~~p~v~~~LG~pI~~~~~~~g~~~-~~~~~g~a~l~f~V~G~kg~G~v~v~a~  107 (146)
                      +-..++.+-+|++|+..++.|..+..+||+||+.+-+...+.. +......+...+|+.|||.+|.|.+.+.
T Consensus        25 ieqnikgtvyykealrtvrtnrgavhllgepikdgkidlddtetnftsensahyevpirgpkqkgqvnltat   96 (98)
T UniRef100_D6WG   25 IEQNIKGTVYYKEALRTVRTNRGAVHLLGEPIKDGKIDLDDTETNFTSENSAHYEVPIRGPKQKGQVNLTAT   96 (98)
Confidence            4445678899999999999999999999999999887766542 3335678899999999999999988764


No 239
>UniRef100_A0A1D1V9A8 TIM21-like protein, mitochondrial n=1 Tax=Ramazzottius varieornatus TaxID=947166 RepID=A0A1D1V9A8_RAMVA
Probab=98.50  E-value=1.1e-09  Score=80.45  Aligned_cols=112  Identities=17%  Similarity=0.139  Sum_probs=83.0  Template_Neff=1.000

Q COA1_HUMAN       24 VFYAGGFAIVYYLIQKFH----SRALYYKLAVEQLQSHPEAQEALGPPLNIHYLKLIDR--------------ENFVDIV   85 (146)
Q Consensus        24 ~~~~~~~~~~~~~v~~~~----~~s~~y~~Al~~l~~~p~v~~~LG~pI~~~~~~~g~~--------------~~~~~~g   85 (146)
                      ++++...+++-|++++++    +...+|+.|++++++|-+++..||.|++.++......              ....++.
T Consensus        99 vagisitgllgylifrelfssnsangvykdalklckndirvqsilgspvkahgetsrrghrnhilsaewkeaeaaggdqh  178 (236)
T UniRef100_A0A1   99 VAGISITGLLGYLIFRELFSSNSANGVYKDALKLCKNDIRVQSILGSPVKAHGETSRRGHRNHILSAEWKEAEAAGGDQH  178 (236)
Confidence            556666777778888875    2357999999999999999999999999988654321              0112445


Q COA1_HUMAN       86 DAKLKIPVSGSKSEGLLYVHSSRGGPFQRWHLDEVFLELKD-GQQIPVFKLSGEN  139 (146)
Q Consensus        86 ~a~l~f~V~G~kg~G~v~v~a~r~~~~~~w~~~~l~v~~~~-~~~i~L~~~~~~~  139 (146)
                      .++++|+|+||-..|+||.+-.-..    =+|+.+.++.++ .+++..+.++.+.
T Consensus       179 iiqvkfhvqgpfnrgtvyaeknvtk----geyrtlifqtdnkrerfsfleppepq  229 (236)
T UniRef100_A0A1  179 IIQVKFHVQGPFNRGTVYAEKNVTK----GEYRTLIFQTDNKRERFSFLEPPEPQ  229 (236)
Confidence            6889999999999999987754443    367778888776 5677766655443


No 240
>UniRef100_A0A271IWG7 Uncharacterized protein n=2 Tax=Rubrivirga marina TaxID=1196024 RepID=A0A271IWG7_9BACT
Probab=98.49  E-value=1.2e-09  Score=75.25  Aligned_cols=85  Identities=18%  Similarity=0.236  Sum_probs=74.3  Template_Neff=1.381

Q COA1_HUMAN       41 HSRALYYKLAVEQLQSHPEAQEALGPPLNIHYLKLIDRENFVDIVDAKLKIPVSGSKSEGLLYVHSSRGGPFQRWHLDEV  120 (146)
Q Consensus        41 ~~~s~~y~~Al~~l~~~p~v~~~LG~pI~~~~~~~g~~~~~~~~g~a~l~f~V~G~kg~G~v~v~a~r~~~~~~w~~~~l  120 (146)
                      ++++..|++-+..++.||.+++.||.|++..|+-.++.....+..+-....+++|..++|++++...|.+  +.|.+..+
T Consensus        29 lknn~ayerg~ata~adp~v~~~lg~pvreswflng~iegdg~ttrgsw~~rl~ge~~~gtl~i~g~k~~--g~w~vv~m  106 (139)
T UniRef100_A0A2   29 LKNNEAYERGLATALADPLVQETLGGPVRESWFLNGAIEGDGGTTRGSWSTRLRGEAASGTLYIVGFKQN--GRWGVVGM  106 (139)
Confidence            5889999999999999999999999999999988886654444556678889999999999999999987  79999999


Q COA1_HUMAN      121 FLELKDG  127 (146)
Q Consensus       121 ~v~~~~~  127 (146)
                      .++.++-
T Consensus       107 ~l~a~~~  113 (139)
T UniRef100_A0A2  107 SLTAAGA  113 (139)
Confidence            8887663


No 241
>UniRef100_S3JUY4 Uncharacterized protein n=2 Tax=Treponema medium TaxID=58231 RepID=S3JUY4_TREMD
Probab=98.49  E-value=1.2e-09  Score=82.97  Aligned_cols=110  Identities=15%  Similarity=0.239  Sum_probs=84.3  Template_Neff=1.229

Q COA1_HUMAN       24 VFYAGGFAIVYYLIQKFHSRALYYKLAVEQLQSHPEAQEALGPPLNIHYLKLIDR-ENFVDIVDAKLKIPVSGSKSEGLL  102 (146)
Q Consensus        24 ~~~~~~~~~~~~~v~~~~~~s~~y~~Al~~l~~~p~v~~~LG~pI~~~~~~~g~~-~~~~~~g~a~l~f~V~G~kg~G~v  102 (146)
                      +..+++...+--.+++.+.+|++|...++++++|.++.+.||+.-+..-.-+|+. .|.++.|.+.+++.++|.+|...|
T Consensus       179 ~gf~gaiiivc~~ifs~f~~sepy~~s~~lienn~~~~eylge~yklp~iisgsm~~ngngtgk~s~sy~ikgkng~srv  258 (293)
T UniRef100_S3JU  179 VGFVGAIIIVCITIFSSFLKSEPYLHSIKLIENNTEILEYLGEDYKLPKIISGSMSTNGNGTGKVSISYTIKGKNGSSRV  258 (293)
Confidence            3333333333455677889999999999999999999999998666544434332 355678999999999999999999


Q COA1_HUMAN      103 YVHSSRGGPFQRWHLDEVFLELKDG--QQIPVFKL  135 (146)
Q Consensus       103 ~v~a~r~~~~~~w~~~~l~v~~~~~--~~i~L~~~  135 (146)
                      ++.|++++  +-|.|..+.+.-+.|  ..|+|+-+
T Consensus       259 y~daeken--~iw~y~k~ifyk~kgk~dsidll~n  291 (293)
T UniRef100_S3JU  259 YVDAEKEN--GIWNYKKIIFYKQKGKVDSIDLLIN  291 (293)
Confidence            99999997  799999987765543  46666543


No 242
>UniRef100_A0A518E355 Cytochrome oxidase complex assembly protein 1 n=1 Tax=Planctomycetes bacterium Pla85_3_4 TaxID=2528010 RepID=A0A518E355_9BACT
Probab=98.49  E-value=1.2e-09  Score=73.73  Aligned_cols=110  Identities=17%  Similarity=0.201  Sum_probs=86.9  Template_Neff=1.000

Q COA1_HUMAN       14 PLGARILFHGVFYAGGFAIVYYLIQKFHSRALYYKLAVEQLQSHPEAQEALGPPLNIHYLKLIDR-ENFVDIVDAKLKIP   92 (146)
Q Consensus        14 ~l~~~~~~~~~~~~~~~~~~~~~v~~~~~~s~~y~~Al~~l~~~p~v~~~LG~pI~~~~~~~g~~-~~~~~~g~a~l~f~   92 (146)
                      +|+.+.++ ++-...+|++..|.+...-+....-+.|+-+++.|++....||.|++...-+.++. ...++-..+.-+|.
T Consensus        10 wlwilvli-alpmfcvcgfcvwgivglaspngaqqaaipliesneelarelgspvkasnrpnsnsidikngftsasatfn   88 (132)
T UniRef100_A0A5   10 WLWILVLI-ALPMFCVCGFCVWGIVGLASPNGAQQAAIPLIESNEELARELGSPVKASNRPNSNSIDIKNGFTSASATFN   88 (132)
Confidence            44444444 34455567777777776667788899999999999999999999999877665543 23445667888999


Q COA1_HUMAN       93 VSGSKSEGLLYVHSSRGGPFQRWHLDEVFLELKD  126 (146)
Q Consensus        93 V~G~kg~G~v~v~a~r~~~~~~w~~~~l~v~~~~  126 (146)
                      |.||.+.|...+...+..  ..|+++.+.++++.
T Consensus        89 vsgpegtgvasvsghkkg--evwevdslkvdvpa  120 (132)
T UniRef100_A0A5   89 VSGPEGTGVASVSGHKKG--EVWEVDSLKVDVPA  120 (132)
Confidence            999999999999999987  68999999999874


No 243
>UniRef100_A0A4Q6G8D3 Uncharacterized protein (Fragment) n=1 Tax=Xanthomonadaceae bacterium TaxID=1926873 RepID=A0A4Q6G8D3_9GAMM
Probab=98.48  E-value=1.3e-09  Score=66.80  Aligned_cols=69  Identities=36%  Similarity=0.568  Sum_probs=59.2  Template_Neff=1.000

Q COA1_HUMAN       67 PLNIHYLKLIDRENFVDIVDAKLKIPVSGSKSEGLLYVHSSRGGPFQRWHLDEVFLELK-DGQQIPVFKLSG  137 (146)
Q Consensus        67 pI~~~~~~~g~~~~~~~~g~a~l~f~V~G~kg~G~v~v~a~r~~~~~~w~~~~l~v~~~-~~~~i~L~~~~~  137 (146)
                      |++.+|...++...+...+.+.+++||+|+-+.|.+|+++.|..  +.|.+..+.++++ |+++|+|+....
T Consensus         2 plregwltlgnievngpsgeahlqipvsgslgegdlyveaekaa--dawtlhalvlqldgdgrridlleeaq   71 (74)
T UniRef100_A0A4    2 PLREGWLTLGNIEVNGPSGEAHLQIPVSGSLGEGDLYVEAEKAA--DAWTLHALVLQLDGDGRRIDLLEEAQ   71 (74)
Confidence            66777877787655556789999999999999999999999987  6999999999998 589999987543


No 244
>UniRef100_A0A517P0R3 Cytochrome oxidase complex assembly protein 1 n=1 Tax=Planctomycetes bacterium K23_9 TaxID=1930275 RepID=A0A517P0R3_9BACT
Probab=98.47  E-value=1.4e-09  Score=77.25  Aligned_cols=111  Identities=14%  Similarity=0.082  Sum_probs=83.1  Template_Neff=1.000

Q COA1_HUMAN       24 VFYAGGFAIVYYLIQKFH--SRALYYKLAVEQLQSHPEAQEALGPPLNIHYLKL-IDRENFVDIVDAKLKIPVSGSKSEG  100 (146)
Q Consensus        24 ~~~~~~~~~~~~~v~~~~--~~s~~y~~Al~~l~~~p~v~~~LG~pI~~~~~~~-g~~~~~~~~g~a~l~f~V~G~kg~G  100 (146)
                      ..++.||+.+.|+-++.-  .-......|+.++..|++....||.||+...-.. .+..++++.+++.+-|..+|+.+.+
T Consensus        49 aaglvccgglaffgfkagagmlnapidaaiayvssdeelanqlgtpieststvgvqnyqnnngnghatvgfnakgsngta  128 (185)
T UniRef100_A0A5   49 AAGLVCCGGLAFFGFKAGAGMLNAPIDAAIAYVSSDEELANQLGTPIESTSTVGVQNYQNNNGNGHATVGFNAKGSNGTA  128 (185)
Confidence            344556666655544431  1245678899999999999999999999754222 2223556789999999999999888


Q COA1_HUMAN      101 LLYVHSSRGGPFQRWHLDEVFLELKDGQQIPVFKLS  136 (146)
Q Consensus       101 ~v~v~a~r~~~~~~w~~~~l~v~~~~~~~i~L~~~~  136 (146)
                      .|.-+.--..  +.|.++++.+.+.|++++.|...+
T Consensus       129 rvdgklllta--gtwtvekltvklsdgqtvtlprgd  162 (185)
T UniRef100_A0A5  129 RVDGKLLLTA--GTWTVEKLTVKLSDGQTVTLPRGD  162 (185)
Confidence            7776666555  799999999999999999886543


No 245
>UniRef100_UPI00076716D9 cytochrome c oxidase assembly factor 1 homolog isoform X2 n=1 Tax=Myotis davidii TaxID=225400 RepID=UPI00076716D9
Probab=98.47  E-value=1.5e-09  Score=67.62  Aligned_cols=70  Identities=60%  Similarity=0.953  Sum_probs=62.7  Template_Neff=1.000

Q COA1_HUMAN       11 RSMPLGARILFHGVFYAGGFAIVYYLIQKFHSRALYYKLAVEQLQSHPEAQEALGPPLNIHYLKLIDREN   80 (146)
Q Consensus        11 ~~~~l~~~~~~~~~~~~~~~~~~~~~v~~~~~~s~~y~~Al~~l~~~p~v~~~LG~pI~~~~~~~g~~~~   80 (146)
                      ..+||++..++..+...+.|+++||+.++.++..++|+.|++++..||++.++||.|+..+.....+..+
T Consensus         2 pqvplgkvilytsvmtsggcalvyyltqkafsrasyyqlaleqlhghpealealgpplnthhlqltdkyn   71 (81)
T UniRef100_UPI0    2 PQVPLGKVILYTSVMTSGGCALVYYLTQKAFSRASYYQLALEQLHGHPEALEALGPPLNTHHLQLTDKYN   71 (81)
Confidence            3479999999999999999999999999999999999999999999999999999999887766655443


No 246
>UniRef100_I1HNS3 Uncharacterized protein n=1 Tax=Brachypodium distachyon TaxID=15368 RepID=I1HNS3_BRADI
Probab=98.47  E-value=1.5e-09  Score=83.47  Aligned_cols=103  Identities=15%  Similarity=0.206  Sum_probs=83.4  Template_Neff=1.000

Q COA1_HUMAN       24 VFYAGGFAIVYYLIQKFH----SRALYYKLAVEQLQSHPEAQEALGPPLNIHYLKLIDR-----------ENFVDIVDAK   88 (146)
Q Consensus        24 ~~~~~~~~~~~~~v~~~~----~~s~~y~~Al~~l~~~p~v~~~LG~pI~~~~~~~g~~-----------~~~~~~g~a~   88 (146)
                      +.+++++++.-|.+++++    +.-.+|..|+.+++.|.++...+|-||..++-...++           .+..+.+++.
T Consensus       213 laglgvaalagyavfkelifepkeykifgkalarvqsdsqvtarigypitgygsetrnraarqrvpsriwtdeegvehve  292 (344)
T UniRef100_I1HN  213 LAGLGVAALAGYAVFKELIFEPKEYKIFGKALARVQSDSQVTARIGYPITGYGSETRNRAARQRVPSRIWTDEEGVEHVE  292 (344)
Confidence            445555556667777764    5567899999999999999999999999876544332           1234678999


Q COA1_HUMAN       89 LKIPVSGSKSEGLLYVHSSRGGPFQRWHLDEVFLELKD  126 (146)
Q Consensus        89 l~f~V~G~kg~G~v~v~a~r~~~~~~w~~~~l~v~~~~  126 (146)
                      +.|+|.||.|.|.|+-.+.+++.++.|++.++.++...
T Consensus       293 vnfyirgphgagkvysamfkdnsdgawkftyllvefta  330 (344)
T UniRef100_I1HN  293 VNFYIRGPHGAGKVYSAMFKDNSDGAWKFTYLLVEFTA  330 (344)
Confidence            99999999999999999999998899999999988753


No 247
>UniRef100_A0A261Y7V2 Mitochondrial import inner membrane translocase subunit TIM21 n=1 Tax=Bifiguratus adelaidae TaxID=1938954 RepID=A0A261Y7V2_9FUNG
Probab=98.46  E-value=1.6e-09  Score=85.60  Aligned_cols=115  Identities=14%  Similarity=0.251  Sum_probs=90.5  Template_Neff=1.000

Q COA1_HUMAN       17 ARILFHGVFYAGGFAIVYYLIQKFH----SRALYYKLAVEQLQSHPEAQEALGPPLNIHYLKLIDR------------EN   80 (146)
Q Consensus        17 ~~~~~~~~~~~~~~~~~~~~v~~~~----~~s~~y~~Al~~l~~~p~v~~~LG~pI~~~~~~~g~~------------~~   80 (146)
                      ...+|  .+++++.+.+-|+++.++    +.+.+|..|+++++.|-.+...||.||+.+..+....            .+
T Consensus        96 nvsii--algvgllgalsylvftelfssnshthiysdaldrirsnmdvkarlgapikdyaqpddgklrrrrriiyrvykd  173 (439)
T UniRef100_A0A2   96 NVSII--ALGVGLLGALSYLVFTELFSSNSHTHIYSDALDRIRSNMDVKARLGAPIKDYAQPDDGKLRRRRRIIYRVYKD  173 (439)
Confidence            44455  667777788888887764    3457999999999999999999999999876443211            13


Q COA1_HUMAN       81 FVDIVDAKLKIPVSGSKSEGLLYVHSSRGGPFQRWHLDEVFLELKD----GQQIPVFK  134 (146)
Q Consensus        81 ~~~~g~a~l~f~V~G~kg~G~v~v~a~r~~~~~~w~~~~l~v~~~~----~~~i~L~~  134 (146)
                      .-+.++..++++++|+...|..-.++.++.. ..|+|+++++++++    .+++.++-
T Consensus       174 qlgrehlfmrvylegsdadgvaamemvknrr-knweykylyvdvpgeglpsqrvfvey  230 (439)
T UniRef100_A0A2  174 QLGREHLFMRVYLEGSDADGVAAMEMVKNRR-KNWEYKYLYVDVPGEGLPSQRVFVEY  230 (439)
Confidence            3478899999999999999999999988874 78999999999985    35555543


No 248
>UniRef100_A0A5Q4C724 Cytochrome c oxidase assembly factor 1 n=1 Tax=Colletotrichum shisoi TaxID=2078593 RepID=A0A5Q4C724_9PEZI
Probab=98.46  E-value=1.6e-09  Score=82.11  Aligned_cols=97  Identities=23%  Similarity=0.259  Sum_probs=82.1  Template_Neff=1.000

Q COA1_HUMAN       41 HSRALYYKLAVEQLQSHPEAQEALGPPLNI-HYLKLIDRENFVDIVDAKLKIPVSGSKSEGLLYVHSSRGGPFQRWHLDE  119 (146)
Q Consensus        41 ~~~s~~y~~Al~~l~~~p~v~~~LG~pI~~-~~~~~g~~~~~~~~g~a~l~f~V~G~kg~G~v~v~a~r~~~~~~w~~~~  119 (146)
                      .++|++....+..++.+|-++++||..+.+ +.++|-+..-+.-.|++++.|.|+|.+|++.+.+...|....+-++..+
T Consensus       170 kssspviastlyalrtspparellgdevqfkhqipwisgemnqlhgriniafsvkgtrgealmrfasyrtshkglfette  249 (303)
T UniRef100_A0A5  170 KSSSPVIASTLYALRTSPPARELLGDEVQFKHQIPWISGEMNQLHGRINIAFSVKGTRGEALMRFASYRTSHKGLFETTE  249 (303)
Confidence            477889999999999999999999998886 3456544333334689999999999999999999999988778899999


Q COA1_HUMAN      120 VFLELKDGQQIPVFKLSG  137 (146)
Q Consensus       120 l~v~~~~~~~i~L~~~~~  137 (146)
                      +.++.+||++|+|++..+
T Consensus       250 wsletpdgrridlldgad  267 (303)
T UniRef100_A0A5  250 WSLETPDGRRIDLLDGAD  267 (303)
Confidence            999999999999997643


No 249
>UniRef100_A0A091AZM5 Uncharacterized protein n=1 Tax=Arenimonas oryziterrae DSM 21050 = YC6267 TaxID=1121015 RepID=A0A091AZM5_9GAMM
Probab=98.46  E-value=1.5e-09  Score=79.17  Aligned_cols=89  Identities=20%  Similarity=0.313  Sum_probs=68.2  Template_Neff=3.069

Q COA1_HUMAN       46 YYKLAVEQLQSHPEAQEALGPPLNIHYLKLIDRENFVDIVDAKLKIPVSGSKSEGLLYVHSSRGGPFQRWHLDEVFLELK  125 (146)
Q Consensus        46 ~y~~Al~~l~~~p~v~~~LG~pI~~~~~~~g~~~~~~~~g~a~l~f~V~G~kg~G~v~v~a~r~~~~~~w~~~~l~v~~~  125 (146)
                      .-.+|...+++||.|+|++|. |+...+.+..+.+  ..+.-.|.|+|+|++|+|+|...-.-.+. +.-.+..-+|.++
T Consensus        56 F~~QA~tAm~~~P~v~ehIG~-I~~~~~D~~aTgn--~~~dd~FaF~v~G~RGsG~V~ArF~t~da-DhE~id~G~L~ld  131 (163)
T UniRef100_A0A0   56 FTDQATTAMQAHPVVAEHIGT-IRSMDVDWVATGN--EPDDDTFAFRVKGDRGSGTVVARFVTVDA-DHERIDEGELTLD  131 (163)
Confidence            447899999999999999998 6655444443322  23456799999999999999888777664 5668889999999


Q COA1_HUMAN      126 DGQQIPVFKLSGE  138 (146)
Q Consensus       126 ~~~~i~L~~~~~~  138 (146)
                      ||++|.|...+.+
T Consensus       132 ~G~~i~l~~~~d~  144 (163)
T UniRef100_A0A0  132 DGRRISLASQDDP  144 (163)
Confidence            9999999544333


No 250
>UniRef100_A0A5B9P933 Cytochrome oxidase complex assembly protein 1 n=1 Tax=Mariniblastus fucicola TaxID=980251 RepID=A0A5B9P933_9BACT
Probab=98.45  E-value=1.9e-09  Score=74.06  Aligned_cols=109  Identities=20%  Similarity=0.337  Sum_probs=79.9  Template_Neff=1.000

Q COA1_HUMAN       24 VFYAGGFAIVYYLIQKFHSRALYYKLAVEQLQSHPEAQEALGPPLNIHYLKLIDRENFVDIVDAKLKIPVSGSKSEGLLY  103 (146)
Q Consensus        24 ~~~~~~~~~~~~~v~~~~~~s~~y~~Al~~l~~~p~v~~~LG~pI~~~~~~~g~~~~~~~~g~a~l~f~V~G~kg~G~v~  103 (146)
                      +.|.+.++++-|--.+.+.+.+.|-+|..+++.+..+-++.|+|+..+.+..-..+.+...-.+...+||.||+++|+..
T Consensus        28 lccfggfaflgyqglkvinnnpaylearaqiessasvgdavgdpvtvgsytgvqsnqngermtitydvpvsgpngsgtak  107 (146)
T UniRef100_A0A5   28 LCCFGGFAFLGYQGLKVINNNPAYLEARAQIESSASVGDAVGDPVTVGSYTGVQSNQNGERMTITYDVPVSGPNGSGTAK  107 (146)
Confidence            33444344444444455788999999999999999999999999998776554322222334567778999999999988


Q COA1_HUMAN      104 VHSSRGGPFQRWHLDEVFLELKDGQQIPVF  133 (146)
Q Consensus       104 v~a~r~~~~~~w~~~~l~v~~~~~~~i~L~  133 (146)
                      +...-.+-..+|.++.+.+.+. ++.|.+.
T Consensus       108 isvngkpmtedwtieslditvg-gesipid  136 (146)
T UniRef100_A0A5  108 ISVNGKPMTEDWTIESLDITVG-GESIPID  136 (146)
Confidence            8877666567899999988874 4566554


No 251
>UniRef100_A0A022PVT9 Uncharacterized protein n=1 Tax=Erythranthe guttata TaxID=4155 RepID=A0A022PVT9_ERYGU
Probab=98.44  E-value=1.8e-09  Score=83.90  Aligned_cols=90  Identities=19%  Similarity=0.223  Sum_probs=67.4  Template_Neff=2.400

Q COA1_HUMAN       46 YYKLAVEQLQSHPEAQEALGPPLNIHYLKLIDRENFVDIVDAKLKIPVSGSKSEGLLYVHSSRGGPF--------QRWHL  117 (146)
Q Consensus        46 ~y~~Al~~l~~~p~v~~~LG~pI~~~~~~~g~~~~~~~~g~a~l~f~V~G~kg~G~v~v~a~r~~~~--------~~w~~  117 (146)
                      .-.+|+|.+.+|++++++||+||..+.|-..+-........+..+|||.||.|.|.+.++|.|++++        .+|++
T Consensus       107 CSSKAmEKASkNQaIidAIGEPIvkGPWYnASLAVaHkRhSVSCTFPVSGPQGtGvlQLKAVRnGdDsWfSFlrprDWdI  186 (279)
T UniRef100_A0A0  107 CSSKAMEKASKNQAIIDAIGEPIVKGPWYNASLAVAHKRHSVSCTFPVSGPQGTGVLQLKAVRNGDDSWFSFLRPRDWDI  186 (279)
Confidence            4468999999999999999999998766554443334467889999999999999999999999852        24655


Q COA1_HUMAN      118 DEVF--LELKD----GQ--QIPVFKL  135 (146)
Q Consensus       118 ~~l~--v~~~~----~~--~i~L~~~  135 (146)
                      .-++  |.++.    .+  +|.|.++
T Consensus       187 LIMdALLHVP~Neek~qT~RIslsd~  212 (279)
T UniRef100_A0A0  187 LIMDALLHVPGNEEKQQTLRISLSDN  212 (279)
Confidence            4433  34442    12  6777665


No 252
>UniRef100_A0A093X624 Mitochondrial import inner membrane translocase subunit TIM21 n=1 Tax=Pseudogymnoascus sp. VKM F-3557 TaxID=1437433 RepID=A0A093X624_9PEZI
Probab=98.44  E-value=2e-09  Score=90.70  Aligned_cols=100  Identities=15%  Similarity=0.242  Sum_probs=79.6  Template_Neff=1.000

Q COA1_HUMAN       37 IQKFHSRALYYKLAVEQLQSHPEAQEALGPP--LNIHYLKLIDR------------ENFVDIVDAKLKIPVSGSKSEGLL  102 (146)
Q Consensus        37 v~~~~~~s~~y~~Al~~l~~~p~v~~~LG~p--I~~~~~~~g~~------------~~~~~~g~a~l~f~V~G~kg~G~v  102 (146)
                      ++..-+.+..|++|++++++|.+++++||.|  |..++....+.            .++.|..++-+.|.|+||-.+|.|
T Consensus        97 vfaidsktnwfnravdrvkddaqvqellgdpknitaygeqtnnkwavarpiasshkkdnagtdhiimhfnvegplnkgvv  176 (910)
T UniRef100_A0A0   97 VFAIDSKTNWFNRAVDRVKDDAQVQELLGDPKNITAYGEQTNNKWAVARPIASSHKKDNAGTDHIIMHFNVEGPLNKGVV  176 (910)
Confidence            3333467899999999999999999999986  55665433321            233467899999999999999999


Q COA1_HUMAN      103 YVHSSRGGP-FQRWHLDEVFLELKDGQQIPVFKLS  136 (146)
Q Consensus       103 ~v~a~r~~~-~~~w~~~~l~v~~~~~~~i~L~~~~  136 (146)
                      ..+.++.+. +.+++|+++.++++++.+|+|....
T Consensus       177 smhvtkhpsadsefeyrylkldvkghptiyleggt  211 (910)
T UniRef100_A0A0  177 SMHVTKHPSADSEFEYRYLKLDVKGHPTIYLEGGT  211 (910)
Confidence            888877643 4689999999999999999998654


No 253
>UniRef100_A0A1S3DMX6 uncharacterized protein LOC103520866 n=1 Tax=Diaphorina citri TaxID=121845 RepID=A0A1S3DMX6_DIACI
Probab=98.43  E-value=2.1e-09  Score=73.58  Aligned_cols=107  Identities=20%  Similarity=0.463  Sum_probs=80.0  Template_Neff=1.000

Q COA1_HUMAN       20 LFHGVFYAGGFAIVY--YLIQKFHSRALYYKLAVEQLQSHPEAQEALGPPLNIHYLKLIDRENFVDIVDAKLKIPVSGSK   97 (146)
Q Consensus        20 ~~~~~~~~~~~~~~~--~~v~~~~~~s~~y~~Al~~l~~~p~v~~~LG~pI~~~~~~~g~~~~~~~~g~a~l~f~V~G~k   97 (146)
                      +++|+-.++..+.+|  |.-...+-.|.+..+|++.+++|.+.+++||+||+.+.+...+..+......-.+..|++|.-
T Consensus        16 ilggvtlvgglgvifknyyernqfyrsrviseaievarqnselrallgepikgghinfqdeknfmtesnghfelplqgki   95 (143)
T UniRef100_A0A1   16 ILGGVTLVGGLGVIFKNYYERNQFYRSRVISEAIEVARQNSELRALLGEPIKGGHINFQDEKNFMTESNGHFELPLQGKI   95 (143)
Confidence            334444444445544  222223566888899999999999999999999998877766554443334456889999999


Q COA1_HUMAN       98 SEGLLYVHSSRGGPFQRWHLDEVFLELKDGQ  128 (146)
Q Consensus        98 g~G~v~v~a~r~~~~~~w~~~~l~v~~~~~~  128 (146)
                      ..+++-+...+++  .+|-++.+.++....+
T Consensus        96 hnatmlvdvvkdn--eewmldkiniqfnrke  124 (143)
T UniRef100_A0A1   96 HNATMLVDVVKDN--EEWMLDKINIQFNRKE  124 (143)
Confidence            9999999999987  6999999999886533


No 254
>UniRef100_I0YYH4 Uncharacterized protein n=1 Tax=Coccomyxa subellipsoidea (strain C-169) TaxID=574566 RepID=I0YYH4_COCSC
Probab=98.43  E-value=2.2e-09  Score=78.07  Aligned_cols=111  Identities=13%  Similarity=0.195  Sum_probs=87.5  Template_Neff=1.000

Q COA1_HUMAN       24 VFYAGGFAIVYYLIQKFH----SRALYYKLAVEQLQSHPEAQEALGPPLNIHYLKLIDR---------ENFVDIVDAKLK   90 (146)
Q Consensus        24 ~~~~~~~~~~~~~v~~~~----~~s~~y~~Al~~l~~~p~v~~~LG~pI~~~~~~~g~~---------~~~~~~g~a~l~   90 (146)
                      +..++.++.+.|.+..++    ++-..|+..+++++++|++.-.||.|+..++..+-++         ..++++++-.++
T Consensus        90 iaaiamagavmwavvnelliqpreytafnltldrlredprimvtlgtpvsgygqeshnraarqripnrvynddkgrehvq  169 (217)
T UniRef100_I0YY   90 IAAIAMAGAVMWAVVNELLIQPREYTAFNLTLDRLREDPRIMVTLGTPVSGYGQESHNRAARQRIPNRVYNDDKGREHVQ  169 (217)
Confidence            445555666677766664    4467899999999999999999999999876444322         233467888889


Q COA1_HUMAN       91 IPVSGSKSEGLLYVHSSRGGPFQRWHLDEVFLELKD-GQQIPVFKL  135 (146)
Q Consensus        91 f~V~G~kg~G~v~v~a~r~~~~~~w~~~~l~v~~~~-~~~i~L~~~  135 (146)
                      |-..||.++|.+...+..++. ..|+|-++.++++. ..+|.+.++
T Consensus       170 fiargpsgkgrvsadmyqdda-kqwqyyyllvdldagrgrisivdp  214 (217)
T UniRef100_I0YY  170 FIARGPSGKGRVSADMYQDDA-KQWQYYYLLVDLDAGRGRISIVDP  214 (217)
Confidence            999999999999999998874 79999999999985 458887765


No 255
>UniRef100_A4BHQ1 Uncharacterized protein n=1 Tax=Reinekea blandensis MED297 TaxID=314283 RepID=A4BHQ1_9GAMM
Probab=98.42  E-value=2.3e-09  Score=69.04  Aligned_cols=86  Identities=21%  Similarity=0.332  Sum_probs=77.4  Template_Neff=1.000

Q COA1_HUMAN       42 SRALYYKLAVEQLQSHPEAQEALGPPLNIHYLKLIDRENFVDIVDAKLKIPVSGSKSEGLLYVHSSRGGPFQRWHLDEVF  121 (146)
Q Consensus        42 ~~s~~y~~Al~~l~~~p~v~~~LG~pI~~~~~~~g~~~~~~~~g~a~l~f~V~G~kg~G~v~v~a~r~~~~~~w~~~~l~  121 (146)
                      ...++|...++.+++|.++.+.+|..|+.+|...++..++...|+.++-+.++|.-.++++++++.+.-  ++|+++++.
T Consensus         7 lkgepyelslqyikentqvaemigqsiepgwpvlgsitnsgtaghsdiyyairgdvskatvhvkaskhl--newqldevi   84 (98)
T UniRef100_A4BH    7 LKGEPYELSLQYIKENTQVAEMIGQSIEPGWPVLGSITNSGTAGHSDIYYAIRGDVSKATVHVKASKHL--NEWQLDEVI   84 (98)
Confidence            456899999999999999999999999999988888877777899999999999999999999999987  699999998


Q COA1_HUMAN      122 LELKDGQQ  129 (146)
Q Consensus       122 v~~~~~~~  129 (146)
                      +...||+.
T Consensus        85 vtptdgqa   92 (98)
T UniRef100_A4BH   85 VTPTDGQA   92 (98)
Confidence            88777653


No 256
>UniRef100_A0A2W4L3W8 Uncharacterized protein n=1 Tax=Proteobacteria bacterium TaxID=1977087 RepID=A0A2W4L3W8_9PROT
Probab=98.42  E-value=2.4e-09  Score=75.22  Aligned_cols=83  Identities=29%  Similarity=0.429  Sum_probs=75.3  Template_Neff=1.000

Q COA1_HUMAN       42 SRALYYKLAVEQLQSHPEAQEALGPPLNIHYLKLIDRENFVDIVDAKLKIPVSGSKSEGLLYVHSSRGGPFQRWHLDEVF  121 (146)
Q Consensus        42 ~~s~~y~~Al~~l~~~p~v~~~LG~pI~~~~~~~g~~~~~~~~g~a~l~f~V~G~kg~G~v~v~a~r~~~~~~w~~~~l~  121 (146)
                      .-..+|...+..+++||.+...||.|+...|.+.+....+.+.+.+++++.+.|.++.|...++..|..  +.|.+++..
T Consensus        67 gfegvydasfaflenhpvvvaelgppvrgdwlptgkartqgdsgearlsielsgrrgdglatvhsrrqq--gtwvveeat  144 (170)
T UniRef100_A0A2   67 GFEGVYDASFAFLENHPVVVAELGPPVRGDWLPTGKARTQGDSGEARLSIELSGRRGDGLATVHSRRQQ--GTWVVEEAT  144 (170)
Confidence            446799999999999999999999999999999987767778899999999999999999999998887  799999998


Q COA1_HUMAN      122 LELKD  126 (146)
Q Consensus       122 v~~~~  126 (146)
                      +-+++
T Consensus       145 lwvdg  149 (170)
T UniRef100_A0A2  145 LWVDG  149 (170)
Confidence            88764


No 257
>UniRef100_A0A2W5YSA1 Uncharacterized protein n=1 Tax=Chthoniobacterales bacterium TaxID=2201154 RepID=A0A2W5YSA1_9BACT
Probab=98.42  E-value=2.5e-09  Score=64.76  Aligned_cols=65  Identities=20%  Similarity=0.327  Sum_probs=56.1  Template_Neff=1.000

Q COA1_HUMAN       52 EQLQSHPEAQEALG-PPLNIHYLKLIDRENFVDIVDAKLKIPVSGSKSEGLLYVHSSRGGPFQRWHLD  118 (146)
Q Consensus        52 ~~l~~~p~v~~~LG-~pI~~~~~~~g~~~~~~~~g~a~l~f~V~G~kg~G~v~v~a~r~~~~~~w~~~  118 (146)
                      .+.+.||++..+|| .||..+-+.+++.+.+...+.+++.+.+.|||+++++.+++.+..  +-|.+.
T Consensus         2 araeanpqviaalgrrpiseglfasgstnvngpagaanlaidirgpkgkaticveaqkaa--giwhfl   67 (69)
T UniRef100_A0A2    2 ARAEANPQVIAALGRRPISEGLFASGSTNVNGPAGAANLAIDIRGPKGKATICVEAQKAA--GIWHFL   67 (69)
Confidence            46788999999999 599998888887655555788999999999999999999999987  789864


No 258
>UniRef100_B6JXY2 Mitochondrial import inner membrane translocase subunit TIM21 n=1 Tax=Schizosaccharomyces japonicus (strain yFS275 / FY16936) TaxID=402676 RepID=B6JXY2_SCHJY
Probab=98.40  E-value=2.8e-09  Score=79.34  Aligned_cols=120  Identities=17%  Similarity=0.218  Sum_probs=89.6  Template_Neff=1.683

Q COA1_HUMAN       13 MPLGARILFHGVFYAGGFAIVYYLIQKFHSRALY--YKLAVEQLQSHPEAQEALGPPLNIHYL-----------KLIDRE   79 (146)
Q Consensus        13 ~~l~~~~~~~~~~~~~~~~~~~~~v~~~~~~s~~--y~~Al~~l~~~p~v~~~LG~pI~~~~~-----------~~g~~~   79 (146)
                      ...+.+.++  +++.++++++.|.+...+...++  =.+|++++++||+++-++|+.++.-+.           -++...
T Consensus        68 an~gn~si~--~~g~~vfgli~yalvts~~~gea~ygdeaf~~l~~~~ec~yv~g~~mkaige~thplrrthgiltsrv~  145 (223)
T UniRef100_B6JX   68 ANFGNLSIV--VFGGGVFGLIVYALVTSLWSGEAHYGDEAFELLRKNPECQYVFGEEMKAIGEATHPLRRTHGILTSRVW  145 (223)
Confidence            456778888  78888888888887766644433  389999999999999999987665332           222223


Q COA1_HUMAN       80 NFVDIVDAKLKIPVSGSKSEGLLYVHSSRGGPFQRWHLDEVFLELKDGQQIPVFKLS  136 (146)
Q Consensus        80 ~~~~~g~a~l~f~V~G~kg~G~v~v~a~r~~~~~~w~~~~l~v~~~~~~~i~L~~~~  136 (146)
                      +..+.+++-++|++.|.+.+|.|.-...+..+  +++.+++.|++.+-..|.|.|..
T Consensus       146 d~~g~e~lvlqfhlign~~kghvfgrl~n~gk--~y~weylyvdv~nygniilfd~t  200 (223)
T UniRef100_B6JX  146 DHKGIEHLVLQFHLIGNGHKGHVFGRLVNKGK--DYEWEYLYVDVANYGNIILFDKT  200 (223)
Confidence            44578899999999999999999999888874  55555677777775566676654


No 259
>UniRef100_A0A2J8T7W3 TIM21-like protein, mitochondrial (Fragment) n=1 Tax=Pongo abelii TaxID=9601 RepID=A0A2J8T7W3_PONAB
Probab=98.40  E-value=3e-09  Score=71.54  Aligned_cols=93  Identities=22%  Similarity=0.238  Sum_probs=71.6  Template_Neff=1.000

Q COA1_HUMAN       24 VFYAGGFAIVYYLIQKFH----SRALYYKLAVEQLQSHPEAQEALGPPLNIHYLKLID--R-------ENFVDIVDAKLK   90 (146)
Q Consensus        24 ~~~~~~~~~~~~~v~~~~----~~s~~y~~Al~~l~~~p~v~~~LG~pI~~~~~~~g~--~-------~~~~~~g~a~l~   90 (146)
                      ++++...+.+||.+++++    +.|.+|.+|++.++.||++.-.+|+.|+.++.....  +       ...++-.+.++.
T Consensus         5 lfgisitgglfytifkelfsssspskiygralekcrshpevigvfgesikgygevtrrgrrqhvsfteyikdglkhtrvk   84 (127)
T UniRef100_A0A2    5 LFGISITGGLFYTIFKELFSSSSPSKIYGRALEKCRSHPEVIGVFGESIKGYGEVTRRGRRQHVSFTEYIKDGLKHTCVK   84 (127)
Confidence            567777888999998875    346799999999999999999999999988754432  1       123466788999


Q COA1_HUMAN       91 IPVSGSK--SEGLLYVHSSRGGPFQRWHLD  118 (146)
Q Consensus        91 f~V~G~k--g~G~v~v~a~r~~~~~~w~~~  118 (146)
                      |+++|+.  ..|+++.+....-  ..|.+-
T Consensus        85 fyiegsepgkqgtvyaevkevw--eswdvg  112 (127)
T UniRef100_A0A2   85 FYIEGSEPGKQGTVYAQVKEVW--ESWDVG  112 (127)
Confidence            9999987  4699998876553  456543


No 260
>UniRef100_L5M4B5 Uncharacterized protein n=1 Tax=Myotis davidii TaxID=225400 RepID=L5M4B5_MYODS
Probab=98.39  E-value=3.3e-09  Score=72.22  Aligned_cols=77  Identities=61%  Similarity=0.952  Sum_probs=67.2  Template_Neff=1.000

Q COA1_HUMAN        6 YAGSRRS-MPLGARILFHGVFYAGGFAIVYYLIQKFHSRALYYKLAVEQLQSHPEAQEALGPPLNIHYLKLIDRENFV   82 (146)
Q Consensus         6 ~~~~~~~-~~l~~~~~~~~~~~~~~~~~~~~~v~~~~~~s~~y~~Al~~l~~~p~v~~~LG~pI~~~~~~~g~~~~~~   82 (146)
                      ..+++|. +||++..++..+...+.|+++||+.++.|+..++|+.|++++..||++.++||.|+..+.....+..+..
T Consensus        16 algsrmpqvplgkvilytsvmtsggcalvyyltqkafsrasyyqlaleqlhghpealealgpplnthhlqltdkynfv   93 (137)
T UniRef100_L5M4   16 ALGSRMPQVPLGKVILYTSVMTSGGCALVYYLTQKAFSRASYYQLALEQLHGHPEALEALGPPLNTHHLQLTDKYNFV   93 (137)
Confidence            3455555 8999999999999999999999999999999999999999999999999999999998877666655443


No 261
>UniRef100_A0A161ZNN1 Uncharacterized protein n=1 Tax=Daucus carota subsp. sativus TaxID=79200 RepID=A0A161ZNN1_DAUCS
Probab=98.39  E-value=3.3e-09  Score=79.84  Aligned_cols=104  Identities=13%  Similarity=0.179  Sum_probs=87.0  Template_Neff=1.168

Q COA1_HUMAN       24 VFYAGGFAIVYYLIQKFH----SRALYYKLAVEQLQSHPEAQEALGPPLNIHYLKLIDR-----------ENFVDIVDAK   88 (146)
Q Consensus        24 ~~~~~~~~~~~~~v~~~~----~~s~~y~~Al~~l~~~p~v~~~LG~pI~~~~~~~g~~-----------~~~~~~g~a~   88 (146)
                      +.+++.++...|.+++++    ++-.+|..|++++++|.++.-.+|.|+..++.++.++           .+.++.+|++
T Consensus       137 laglgiaaaaaygvfselifspkeykvfgmalkrvqndsqvsvrigspvtgygqdsrnraarqriphriwtdedgvehve  216 (271)
T UniRef100_A0A1  137 LAGLGIAAAAAYGVFSELIFSPKEYKVFGMALKRVQNDSQVSVRIGSPVTGYGQDSRNRAARQRIPHRIWTDEDGVEHVE  216 (271)
Confidence            456666677778888775    4456889999999999999999999999888666543           2345778999


Q COA1_HUMAN       89 LKIPVSGSKSEGLLYVHSSRGGPFQRWHLDEVFLELKDG  127 (146)
Q Consensus        89 l~f~V~G~kg~G~v~v~a~r~~~~~~w~~~~l~v~~~~~  127 (146)
                      ..|-+.||.|-|.|+.++.++..+.+|++.++.++++..
T Consensus       217 ~~f~~~~phgygkvftemfkdkeekqwkftymiveidsp  255 (271)
T UniRef100_A0A1  217 VNFFVRGPHGYGKVFTEMFKDKEEKQWKFTYMIVEIDSP  255 (271)
Confidence            999999999999999999998877899999999998763


No 262
>UniRef100_A0A183EW88 TIM21-like protein, mitochondrial n=1 Tax=Gongylonema pulchrum TaxID=637853 RepID=A0A183EW88_9BILA
Probab=98.38  E-value=3.5e-09  Score=71.37  Aligned_cols=92  Identities=12%  Similarity=0.153  Sum_probs=75.0  Template_Neff=1.456

Q COA1_HUMAN       42 SRALYYKLAVEQLQSHPEAQEALGPPLNIHYLKLIDR---------ENFVDIVDAKLKIPVSGSKSEGLLYVHSSRGGPF  112 (146)
Q Consensus        42 ~~s~~y~~Al~~l~~~p~v~~~LG~pI~~~~~~~g~~---------~~~~~~g~a~l~f~V~G~kg~G~v~v~a~r~~~~  112 (146)
                      ....++..|+.++++||.+++.||..|..++..++..         +..++-..+++-|+|+|++.+|....++++.+  
T Consensus        15 ~~~~v~~~a~~lvr~d~~cq~~~g~si~g~geet~rgr~~~vahh~y~kdgmqrirvlfhvkg~r~egi~~aeme~~d--   92 (118)
T UniRef100_A0A1   15 NGANVLRRALALVREDGRCQDIFGASIAGFGEETSRGRRRHVAHHKYEKDGMQRIRVLFHVKGDRDEGIAQAEMEQRD--   92 (118)
Confidence            4467899999999999999999999998877654432         23446678999999999999999999999987  


Q COA1_HUMAN      113 QRWHLDEVFLELKD--GQQIPVFKL  135 (146)
Q Consensus       113 ~~w~~~~l~v~~~~--~~~i~L~~~  135 (146)
                      ++|+.+.+.++..+  .++..|+++
T Consensus        93 ~~w~wrfl~v~~~~~~~~t~vlidn  117 (118)
T UniRef100_A0A1   93 GDWQWRFLYVENKHRPKTTHVLIDN  117 (118)
Confidence            68888888888765  456666654


No 263
>UniRef100_A0A2R5GYK3 Mitochondrial import inner membrane translocase subunit Tim21 n=1 Tax=Hondaea fermentalgiana TaxID=2315210 RepID=A0A2R5GYK3_9STRA
Probab=98.38  E-value=3.5e-09  Score=80.95  Aligned_cols=104  Identities=17%  Similarity=0.256  Sum_probs=76.5  Template_Neff=1.589

Q COA1_HUMAN       33 VYYLIQK----FHSRALYYKLAVEQLQSHPEAQEALGPPLNIHYLKLIDR-------------ENFVDIVDAKLKIPVSG   95 (146)
Q Consensus        33 ~~~~v~~----~~~~s~~y~~Al~~l~~~p~v~~~LG~pI~~~~~~~g~~-------------~~~~~~g~a~l~f~V~G   95 (146)
                      .||++..    .++.+.+|+.|++.++++|+|...||..|+.++-.....             .+.++-.+++++|.|+|
T Consensus        60 ~~~~v~~~~p~~~s~~~vfn~a~~~i~~~p~v~~~lg~ni~~yg~~y~~~~egrrn~i~~~vy~d~dg~k~~rv~fni~g  139 (279)
T UniRef100_A0A2   60 GYYIVSETMPTKMSPNSVFNSAFEEIRNKPEVVSCLGDNIRAYGTEYSRRKEGRRNHIEHQVYRDIDGMKRCRVQFNIEG  139 (279)
Confidence            3455443    356788999999999999999999999999877544322             12346789999999999


Q COA1_HUMAN       96 SKSEGLLYVHSSRGGPFQRWHLDEVFLELKDG--QQIPVFKLS  136 (146)
Q Consensus        96 ~kg~G~v~v~a~r~~~~~~w~~~~l~v~~~~~--~~i~L~~~~  136 (146)
                      +.++|.||.+..++-++++|.|.-++=-..+|  ..|-|.|++
T Consensus       140 ~~~k~~vyae~~~~m~~gef~y~i~~~~~~g~~~~~i~~vdnr  182 (279)
T UniRef100_A0A2  140 SWSKAAVYAEVSENMDNGEFSYIIIEQARQGGQRQAIAIVDNR  182 (279)
Confidence            99999999999998866666554333223333  456666664


No 264
>UniRef100_UPI000786B0B5 mitochondrial import inner membrane translocase subunit Tim21 isoform X2 n=1 Tax=Rousettus aegyptiacus TaxID=9407 RepID=UPI000786B0B5
Probab=98.37  E-value=4e-09  Score=78.92  Aligned_cols=92  Identities=21%  Similarity=0.209  Sum_probs=72.7  Template_Neff=1.000

Q COA1_HUMAN       17 ARILFHGVFYAGGFAIVYYLIQKFH-S---RALYYKLAVEQLQSHPEAQEALGPPLNIHYLKLID--R-------ENFVD   83 (146)
Q Consensus        17 ~~~~~~~~~~~~~~~~~~~~v~~~~-~---~s~~y~~Al~~l~~~p~v~~~LG~pI~~~~~~~g~--~-------~~~~~   83 (146)
                      ++.++  +++++..+++||.+++++ +   .+.+|..|++.++.||++.-.+|+|+...+.....  +       +..++
T Consensus       109 ylvvv--ligigitgglfyvifkelfsssspnkiygkalekcrshpevigvfgepvrgfgevtrrgrrqhvsfieyvkdg  186 (269)
T UniRef100_UPI0  109 YLVVV--LIGIGITGGLFYVIFKELFSSSSPNKIYGKALEKCRSHPEVIGVFGEPVRGFGEVTRRGRRQHVSFIEYVKDG  186 (269)
Confidence            45555  788889999999999885 2   24689999999999999999999999976654321  1       22346


Q COA1_HUMAN       84 IVDAKLKIPVSGSK--SEGLLYVHSSRGG  110 (146)
Q Consensus        84 ~g~a~l~f~V~G~k--g~G~v~v~a~r~~  110 (146)
                      -.++++.|+++|+.  ..|+++++...+-
T Consensus       187 lkhmrvkfyiqgsepgkqgtvhlevkenl  215 (269)
T UniRef100_UPI0  187 LKHMRVKFYIQGSEPGKQGTVHLEVKENL  215 (269)
Confidence            78999999999987  4699999986653


No 265
>UniRef100_A0A5A7QN46 Mitochondrial import inner membrane translocase (Fragment) n=1 Tax=Striga asiatica TaxID=4170 RepID=A0A5A7QN46_STRAF
Probab=98.36  E-value=4.2e-09  Score=78.28  Aligned_cols=110  Identities=13%  Similarity=0.180  Sum_probs=82.6  Template_Neff=1.000

Q COA1_HUMAN       24 VFYAGGFAIVYYLIQKFH----SRALYYKLAVEQLQSHPEAQEALGPPLNIHYLKLIDR-----------ENFVDIVDA-   87 (146)
Q Consensus        24 ~~~~~~~~~~~~~v~~~~----~~s~~y~~Al~~l~~~p~v~~~LG~pI~~~~~~~g~~-----------~~~~~~g~a-   87 (146)
                      +.+++.++..-|.+++++    +.-.+|..|++++++|.+++-.+|.|+..++..+-++           .+.++.+++ 
T Consensus       120 laglgiaaaagyavfkelifepkeykifgkaleriqndsqvrvrigspvtgygqesmnraarqripnrtwtdedgnehve  199 (255)
T UniRef100_A0A5  120 LAGLGIAAAAGYAVFKELIFEPKEYKIFGKALERIQNDSQVRVRIGSPVTGYGQESMNRAARQRIPNRTWTDEDGNEHVE  199 (255)
Confidence            445555555667777764    5567899999999999999999999999776433221           122344443 


Q COA1_HUMAN       88 ---KLKIPVSGSKSEGLLYVHSSRGGPFQRWHLDEVFLELKDGQQIPVF  133 (146)
Q Consensus        88 ---~l~f~V~G~kg~G~v~v~a~r~~~~~~w~~~~l~v~~~~~~~i~L~  133 (146)
                         -+.|+|.||.|.|.|-.++.++..+.+|++.++.+++.....+.|+
T Consensus       200 v~ilvnfyvrgphgagkvgaemfkdkadrkwkftylivditspshvkll  248 (255)
T UniRef100_A0A5  200 VXILVNFYVRGPHGAGKVGAEMFKDKADRKWKFTYLIVDITSPSHVKLL  248 (255)
Confidence               4678999999999999999998877899999999998765444443


No 266
>UniRef100_A0A388KJG1 Uncharacterized protein n=1 Tax=Chara braunii TaxID=69332 RepID=A0A388KJG1_CHABU
Probab=98.36  E-value=4.3e-09  Score=83.17  Aligned_cols=108  Identities=11%  Similarity=0.135  Sum_probs=84.6  Template_Neff=1.000

Q COA1_HUMAN       26 YAGGFAIVYYLIQKFH----SRALYYKLAVEQLQSHPEAQEALGPPLNIHYLKLIDR-----------ENFVDIVDAKLK   90 (146)
Q Consensus        26 ~~~~~~~~~~~v~~~~----~~s~~y~~Al~~l~~~p~v~~~LG~pI~~~~~~~g~~-----------~~~~~~g~a~l~   90 (146)
                      +++++...-|.+++++    ..-.+|..|+.+++++-.+...||.||..++-.+.++           .+.++.++++++
T Consensus       304 glavasaagyavfkelvfqpreykvfgkalnrvkndvkvtsrlgtpitgygdestnraarqrvrhkvykdedgvehiqvq  383 (434)
T UniRef100_A0A3  304 GLAVASAAGYAVFKELVFQPREYKVFGKALNRVKNDVKVTSRLGTPITGYGDESTNRAARQRVRHKVYKDEDGVEHIQVQ  383 (434)
Confidence            3333444456777764    4567899999999999999999999999877554433           133477899999


Q COA1_HUMAN       91 IPVSGSKSEGLLYVHSSRGGPFQRWHLDEVFLELKD---GQQIPVF  133 (146)
Q Consensus        91 f~V~G~kg~G~v~v~a~r~~~~~~w~~~~l~v~~~~---~~~i~L~  133 (146)
                      |-|.||-|.|+|++++.-+.....|++.++.+++..   .++|-|+
T Consensus       384 flvrgpigagtvhcemfydeakkdwrftylivdvtsplpakrimle  429 (434)
T UniRef100_A0A3  384 FLVRGPIGAGTVHCEMFYDEAKKDWRFTYLIVDVTSPLPAKRIMLE  429 (434)
Confidence            999999999999999988876678999999998864   4566654


No 267
>UniRef100_M7BVT8 Uncharacterized protein n=1 Tax=Chelonia mydas TaxID=8469 RepID=M7BVT8_CHEMY
Probab=98.36  E-value=4.4e-09  Score=69.07  Aligned_cols=68  Identities=44%  Similarity=0.813  Sum_probs=58.8  Template_Neff=1.000

Q COA1_HUMAN       14 PLGARILFHGVFYAGGFAIVYYLIQKFHSRALYYKLAVEQLQSHPEAQEALGP-PLNIHYLKLIDRENF   81 (146)
Q Consensus        14 ~l~~~~~~~~~~~~~~~~~~~~~v~~~~~~s~~y~~Al~~l~~~p~v~~~LG~-pI~~~~~~~g~~~~~   81 (146)
                      .|-.+++++|++..+.|+++||++++.|..+.+|+.|++++++||.+.++||. |++.+.+...+..+.
T Consensus         7 klqqmaiylgllsgggcavmyylmqknfartqyyqlaieqlkndpaalealgapplkvhnirltdksnr   75 (109)
T UniRef100_M7BV    7 KLQQMAIYLGLLSGGGCAVMYYLMQKNFARTQYYQLAIEQLKNDPAALEALGAPPLKVHNIRLTDKSNR   75 (109)
Confidence            45567888889999999999999999999999999999999999999999995 788887766655443


No 268
>UniRef100_A0A1V1SX99 Uncharacterized protein n=1 Tax=fungal sp. No.14919 TaxID=1813822 RepID=A0A1V1SX99_9FUNG
Probab=98.36  E-value=4.3e-09  Score=79.23  Aligned_cols=98  Identities=19%  Similarity=0.200  Sum_probs=83.9  Template_Neff=2.111

Q COA1_HUMAN       41 HSRALYYKLAVEQLQSHPEAQEALGPPLNI-HYLKLIDRENFVDIVDAKLKIPVSGSKSEGLLYVHSSRGGPFQRWHLDE  119 (146)
Q Consensus        41 ~~~s~~y~~Al~~l~~~p~v~~~LG~pI~~-~~~~~g~~~~~~~~g~a~l~f~V~G~kg~G~v~v~a~r~~~~~~w~~~~  119 (146)
                      .-+|++....+..++.++.+.+.||..|.+ +.++|-....+.-.|.+++.|+|+|.+..|.+.+...+....+-++..+
T Consensus        98 kLssP~vastlyalrt~~~Are~lGdei~fk~qiPwi~Gemnq~rGridi~f~vkGtr~~~vmrfas~rpsaramfETTE  177 (224)
T UniRef100_A0A1   98 KLSSPVVASTLYALRTSRRAREYLGDEIYFRRQIPWISGEMNQLRGRIDISFAVKGTRSTGVMRFASHRPSARAMFETTE  177 (224)
Confidence            367889999999999999999999998886 3466654433345789999999999999999999999988778899999


Q COA1_HUMAN      120 VFLELKDGQQIPVFKLSGE  138 (146)
Q Consensus       120 l~v~~~~~~~i~L~~~~~~  138 (146)
                      +.++.+||.+|+|++.+++
T Consensus       178 WSLe~~DGtrIdLLdG~DP  196 (224)
T UniRef100_A0A1  178 WSLETPDGTRIDLLDGGDP  196 (224)
Confidence            9999999999999987543


No 269
>UniRef100_A0A3A8JE06 Uncharacterized protein n=1 Tax=Corallococcus terminator TaxID=2316733 RepID=A0A3A8JE06_9DELT
Probab=98.34  E-value=5.3e-09  Score=71.10  Aligned_cols=91  Identities=26%  Similarity=0.448  Sum_probs=74.7  Template_Neff=1.000

Q COA1_HUMAN       42 SRALYYKLAVEQLQSHPEAQEALGPPLNIHYLKLIDRE-N-FVDIVDAKLKIPVSGSKSEGLLYVHSSRGGPFQRWHLDE  119 (146)
Q Consensus        42 ~~s~~y~~Al~~l~~~p~v~~~LG~pI~~~~~~~g~~~-~-~~~~g~a~l~f~V~G~kg~G~v~v~a~r~~~~~~w~~~~  119 (146)
                      .++-+.++|++++.+||.+..+||.||...++-.+..+ + ..+....+++++++|+|..|.+.+++.+..  +-|-+..
T Consensus        41 rstlpheealervakhpsvihalgapihgeffflsesyfdaptghhvtrmrirlsgskqdgvlqvkafkag--glwgfsn  118 (135)
T UniRef100_A0A3   41 RSTLPHEEALERVAKHPSVIHALGAPIHGEFFFLSESYFDAPTGHHVTRMRIRLSGSKQDGVLQVKAFKAG--GLWGFSN  118 (135)
Confidence            45667899999999999999999999997665544332 2 224455789999999999999999999987  7999999


Q COA1_HUMAN      120 VFLELKDGQQIPVFK  134 (146)
Q Consensus       120 l~v~~~~~~~i~L~~  134 (146)
                      +.+..+|++-|.+..
T Consensus       119 lrvvaedgrgitvvg  133 (135)
T UniRef100_A0A3  119 LRVVAEDGRGITVVG  133 (135)
Confidence            999999988776643


No 270
>UniRef100_Q6CAQ9 Mitochondrial import inner membrane translocase subunit TIM21 n=2 Tax=Yarrowia lipolytica TaxID=4952 RepID=TIM21_YARLI
Probab=98.33  E-value=5.7e-09  Score=78.15  Aligned_cols=123  Identities=14%  Similarity=0.103  Sum_probs=91.7  Template_Neff=1.000

Q COA1_HUMAN       15 LGARILFHGVFYAGGFAIVYYLIQKFH----SRALYYKLAVEQLQSHPEAQEALGPPLNIHYLKLIDR------------   78 (146)
Q Consensus        15 l~~~~~~~~~~~~~~~~~~~~~v~~~~----~~s~~y~~Al~~l~~~p~v~~~LG~pI~~~~~~~g~~------------   78 (146)
                      .+++.++  +.+++++++++|.+.-++    .+-.+|+.|++.+++|+.+...||..+...+...+.+            
T Consensus       107 swylgii--laalglfglvwyylimelvmpsgdvrifnrafkeieknedvmrvlggqlssmgeggggrwgrnqppvskrg  184 (269)
T UniRef100_Q6CA  107 SWYLGII--LAALGLFGLVWYYLIMELVMPSGDVRIFNRAFKEIEKNEDVMRVLGGQLSSMGEGGGGRWGRNQPPVSKRG  184 (269)
Confidence            3455666  555666777766554443    3457999999999999999999998776544333221            


Q COA1_HUMAN       79 ENFVDIVDAKLKIPVSGSKSEGLLYVHSSRGGP----FQRWHLDEVFLELKDGQQIPVFKLSGEN  139 (146)
Q Consensus        79 ~~~~~~g~a~l~f~V~G~kg~G~v~v~a~r~~~----~~~w~~~~l~v~~~~~~~i~L~~~~~~~  139 (146)
                      .+.-+.+++.+.|+|.|.-.+|...++...+.+    ...+.|+++.++++++++|++..+..++
T Consensus       185 idkygrehiwmnfyvsgdinegraklelvqntdsklsserfvyryfvvdipghkriyiagnaaek  249 (269)
T UniRef100_Q6CA  185 IDKYGREHIWMNFYVSGDINEGRAKLELVQNTDSKLSSERFVYRYFVVDIPGHKRIYIAGNAAEK  249 (269)
Confidence            122367899999999999999988888766543    2578999999999999999998876665


No 271
>UniRef100_A0A0C2GWZ0 GTP cyclohydrolase 1 feedback regulatory protein n=1 Tax=Ancylostoma duodenale TaxID=51022 RepID=A0A0C2GWZ0_9BILA
Probab=98.33  E-value=5.6e-09  Score=78.28  Aligned_cols=97  Identities=28%  Similarity=0.476  Sum_probs=81.9  Template_Neff=1.731

Q COA1_HUMAN       37 IQKFHSRALYYKLAVEQLQSHPEAQEALGPPLNIHYLKLIDR-ENFVDIVDAKLKIPVSGSKSEGLLYVHSSRGGPFQRW  115 (146)
Q Consensus        37 v~~~~~~s~~y~~Al~~l~~~p~v~~~LG~pI~~~~~~~g~~-~~~~~~g~a~l~f~V~G~kg~G~v~v~a~r~~~~~~w  115 (146)
                      +++..++-+.|.+.++.+.+|++++++||.||+.+.....++ .|..++..-.+++||.|.-..|.+.|-|.|++....|
T Consensus        82 vQrrVR~lPHY~EsL~IvaeHd~Ar~algppi~vgsvdladrrhnyvgkttsmLRIPVtGt~scG~mdVmAvRdde~~pF  161 (230)
T UniRef100_A0A0   82 VQRRVRSLPHYSESLRIVAEHDRAREALGPPIQVGSVDLADRRHNYVGKTTSMLRIPVTGTVSCGYMDVMAVRDDEKSPF  161 (230)
Confidence            344457789999999999999999999999999998887765 4667888889999999999999999999999977788


Q COA1_HUMAN      116 HLDEVFLELKDGQQIPVFK  134 (146)
Q Consensus       116 ~~~~l~v~~~~~~~i~L~~  134 (146)
                      ...++.+.++|. .+.+.+
T Consensus       162 vtaKiRLv~d~~-avsiyD  179 (230)
T UniRef100_A0A0  162 VTAKIRLVLDDS-AVSIYD  179 (230)
Confidence            888888888764 344444


No 272
>UniRef100_A0A127ZEH0 Uncharacterized protein n=1 Tax=Sporisorium scitamineum TaxID=49012 RepID=A0A127ZEH0_9BASI
Probab=98.33  E-value=5.5e-09  Score=80.91  Aligned_cols=124  Identities=16%  Similarity=0.153  Sum_probs=93.6  Template_Neff=2.534

Q COA1_HUMAN       14 PLGARILFHGVFYAGGFAIVYYLIQKFHSRALYYKLAVEQLQSHPEAQEALGPP------------LNIHYLKLIDR---   78 (146)
Q Consensus        14 ~l~~~~~~~~~~~~~~~~~~~~~v~~~~~~s~~y~~Al~~l~~~p~v~~~LG~p------------I~~~~~~~g~~---   78 (146)
                      +|-.|+.++.++...++++..|...++.-+|.+|+..+.+++++|++..+|+.|            ++...|-.|..   
T Consensus       101 tlP~L~afv~~AL~SWagFtvYATNkEKLSSSIfKSVvsqVK~Spev~sLls~~~~~~~g~~~~~vLKre~wLgg~~rv~  180 (260)
T UniRef100_A0A1  101 TLPYLAAFVILALASWAGFTVYATNKEKLSSSIFKSVVSQVKNSPEVSSLLSPPSNSPKGASRSPVLKRETWLGGTPRVN  180 (260)
Confidence            344555555567777888899999999999999999999999999999999987            11122222211   


Q COA1_HUMAN       79 -ENFVDIVDAKLKIPVSGSK---SEGLLYVHSSRGGPFQRWHLDEVFLELKD-GQQIPVFKLSG  137 (146)
Q Consensus        79 -~~~~~~g~a~l~f~V~G~k---g~G~v~v~a~r~~~~~~w~~~~l~v~~~~-~~~i~L~~~~~  137 (146)
                       ..+..+|++++.|.|.-+.   ..|+||+...|..+...|++.++.|.-+. |+.+.|++...
T Consensus       181 GsVNMMQGRVDLsFKI~~~~~~~~taTVYFTSIRahKHApFEIlRFlVV~d~TGesVSLLd~~g  244 (260)
T UniRef100_A0A1  181 GSVNMMQGRVDLSFKIHSPGDEDRTATVYFTSIRAHKHAPFEILRFVVVDDTTGESVSLLDRMG  244 (260)
Confidence             1223678999999987554   45999999999887778999888776553 89999988643


No 273
>UniRef100_A0A484ZTT1 Cytochrome oxidase complex assembly protein 1 n=1 Tax=Budvicia aquatica TaxID=82979 RepID=A0A484ZTT1_9GAMM
Probab=98.31  E-value=6.6e-09  Score=63.83  Aligned_cols=70  Identities=21%  Similarity=0.367  Sum_probs=57.2  Template_Neff=1.000

Q COA1_HUMAN       64 LGPPLNIHYLKLIDRENFVDIVDAKLKIPVSGSKSEGLLYVHSSRGGPFQRWHLDEVFLELKD-GQQIPVFKLS  136 (146)
Q Consensus        64 LG~pI~~~~~~~g~~~~~~~~g~a~l~f~V~G~kg~G~v~v~a~r~~~~~~w~~~~l~v~~~~-~~~i~L~~~~  136 (146)
                      +|.||..+ ++.++...+.+.+.++++|.|+|+|.+|.||+.+.+.-  ++|..+.-.+.-+. ++.|+|+..+
T Consensus         1 mgtpinsg-iptgnisvngnsgsadisfsvegskssgvvyvvahkem--gewimesnkfksdqtgeaidlltep   71 (74)
T UniRef100_A0A4    1 MGTPINSG-IPTGNISVNGNSGSADISFSVEGSKSSGVVYVVAHKEM--GEWIMESNKFKSDQTGEAIDLLTEP   71 (74)
Confidence            36778754 66666655556789999999999999999999999997  79999888887764 8899998654


No 274
>UniRef100_A0A2U2SBB9 Uncharacterized protein n=1 Tax=Anaerolineae bacterium TaxID=2052143 RepID=A0A2U2SBB9_9CHLR
Probab=98.31  E-value=6.8e-09  Score=78.80  Aligned_cols=103  Identities=14%  Similarity=0.297  Sum_probs=82.4  Template_Neff=1.000

Q COA1_HUMAN       29 GFAIVYYLIQK-FHSRALYYKLAVEQLQSHPEAQEALGPPLNIHYLKLIDREN-FVDIVDAKLKIPVSGSKSEGLLYVHS  106 (146)
Q Consensus        29 ~~~~~~~~v~~-~~~~s~~y~~Al~~l~~~p~v~~~LG~pI~~~~~~~g~~~~-~~~~g~a~l~f~V~G~kg~G~v~v~a  106 (146)
                      ++.++||.+.- .++-+++|+.|++.+++|..+...+|.|++.+|+..+.... -++..-+++++.+.||+.+|.+|+..
T Consensus       169 lfflifytvgilpmklnpvyrtamemvkqdaavkaifgspvrdgwivlgtidrfldgselvdlkvslrgprssgvmhiyg  248 (300)
T UniRef100_A0A2  169 LFFLIFYTVGILPMKLNPVYRTAMEMVKQDAAVKAIFGSPVRDGWIVLGTIDRFLDGSELVDLKVSLRGPRSSGVMHIYG  248 (300)
Confidence            34444554432 35779999999999999999999999999999988875432 23677899999999999999999999


Q COA1_HUMAN      107 SRGGPFQRWHLDEVFLELKDGQQIPV  132 (146)
Q Consensus       107 ~r~~~~~~w~~~~l~v~~~~~~~i~L  132 (146)
                      .+..+ +.-.+..+.+++++.+....
T Consensus       249 ekekd-gtisissiwieiegtevley  273 (300)
T UniRef100_A0A2  249 EKEKD-GTISISSIWIEIEGTEVLEY  273 (300)
Confidence            99874 78888888888876555444


No 275
>UniRef100_A0A3M1TAW5 Uncharacterized protein n=1 Tax=Deltaproteobacteria bacterium TaxID=2026735 RepID=A0A3M1TAW5_9DELT
Probab=98.31  E-value=7e-09  Score=72.94  Aligned_cols=114  Identities=25%  Similarity=0.430  Sum_probs=82.6  Template_Neff=1.000

Q COA1_HUMAN       12 SMPLGARILFHGVFYAGGFAIVYYLIQKFHSRALYYKLAVEQLQSHPEAQEALGPPLNIHYLKLIDRENFVDIVDAKLKI   91 (146)
Q Consensus        12 ~~~l~~~~~~~~~~~~~~~~~~~~~v~~~~~~s~~y~~Al~~l~~~p~v~~~LG~pI~~~~~~~g~~~~~~~~g~a~l~f   91 (146)
                      ..||+.+..++.++      ++.-++.-+-..|+..+.|-+.+-.||+++++||.|++.++-.+. ..+-.+.-.++=.+
T Consensus        30 riplgwifavltvl------llltfvllearpspalelaakkagadprvqealgtplelgfsasq-lmscggdvyvrdav  102 (168)
T UniRef100_A0A3   30 RIPLGWIFAVLTVL------LLLTFVLLEARPSPALELAAKKAGADPRVQEALGTPLELGFSASQ-LMSCGGDVYVRDAV  102 (168)
Confidence            46777654442121      122223334577899999999999999999999999997642221 22222344556678


Q COA1_HUMAN       92 PVSGSKSEGLLYVHSSRGGPFQRWHLDEVFLELKD-GQQIPVFK  134 (146)
Q Consensus        92 ~V~G~kg~G~v~v~a~r~~~~~~w~~~~l~v~~~~-~~~i~L~~  134 (146)
                      +|.|.+..|++|+.+.|..  +.|++..+.++.++ ..+|+++.
T Consensus       103 pirgrraagtlyvqatrvg--grwhfttlavqpkgspsridvlr  144 (168)
T UniRef100_A0A3  103 PIRGRRAAGTLYVQATRVG--GRWHFTTLAVQPKGSPSRIDVLR  144 (168)
Confidence            9999999999999999997  79999999999876 56887764


No 276
>UniRef100_A0A1V9XCY3 Uncharacterized protein n=1 Tax=Tropilaelaps mercedesae TaxID=418985 RepID=A0A1V9XCY3_9ACAR
Probab=98.30  E-value=7.7e-09  Score=77.29  Aligned_cols=103  Identities=31%  Similarity=0.462  Sum_probs=76.5  Template_Neff=1.000

Q COA1_HUMAN        8 GSRRSMPLGARILFHGVFYAGGFAIVYYLIQKFHSRALYYKLAVEQLQSHPEAQEALGPPLNIHYLKLIDRE-NFVDIVD   86 (146)
Q Consensus         8 ~~~~~~~l~~~~~~~~~~~~~~~~~~~~~v~~~~~~s~~y~~Al~~l~~~p~v~~~LG~pI~~~~~~~g~~~-~~~~~g~   86 (146)
                      +..+...|+.+++..++++.|+...+--.+.+.++..++|++.+..+-+||.+...||+||..+-.-.-++. -......
T Consensus        81 grvslqhlgqfalctalvcsggmlymqevlrkkfkeqeyfkesmrvllenphvksilgepitsgklclydrerffatpek  160 (263)
T UniRef100_A0A1   81 GRVSLQHLGQFALCTALVCSGGMLYMQEVLRKKFKEQEYFKESMRVLLENPHVKSILGEPITSGKLCLYDRERFFATPEK  160 (263)
Confidence            344555677777765555544433333345667899999999999999999999999999998765443332 1224578


Q COA1_HUMAN       87 AKLKIPVSGSKSEGLLYVHSSRGG  110 (146)
Q Consensus        87 a~l~f~V~G~kg~G~v~v~a~r~~  110 (146)
                      +.+.+||+|+|.+|.||.+++|.-
T Consensus       161 aklvipvqgskqkgmvyawctrql  184 (263)
T UniRef100_A0A1  161 AKLVIPVQGSKQKGMVYAWCTRQL  184 (263)
Confidence            999999999999999999998753


No 277
>UniRef100_A0A3A4RUB7 Uncharacterized protein n=1 Tax=Desulfobacteraceae bacterium TaxID=2049433 RepID=A0A3A4RUB7_9DELT
Probab=98.30  E-value=7.7e-09  Score=70.53  Aligned_cols=88  Identities=20%  Similarity=0.314  Sum_probs=73.4  Template_Neff=1.000

Q COA1_HUMAN       41 HSRALYYKLAVEQLQSHPEAQEALGPPLNIHYLKLIDRENFVDIVDAKLKIPVSGSKSEGLLYVHSSRGGPFQRWHLDEV  120 (146)
Q Consensus        41 ~~~s~~y~~Al~~l~~~p~v~~~LG~pI~~~~~~~g~~~~~~~~g~a~l~f~V~G~kg~G~v~v~a~r~~~~~~w~~~~l  120 (146)
                      |--.++|++-+-.++.+|.++-+||.||+.+-|.++...    .--++++|.|.|||+++...+++..+.  ..|+++.+
T Consensus        43 fhvhpvykeglliiqtspsaqgllgqpiepglwisgrss----hmgaditfnvngpkgearasieavseg--pgwrirhi  116 (137)
T UniRef100_A0A3   43 FHVHPVYKEGLLIIQTSPSAQGLLGQPIEPGLWISGRSS----HMGADITFNVNGPKGEARASIEAVSEG--PGWRIRHI  116 (137)
Confidence            455789999999999999999999999999877766331    234789999999999999999998887  47999999


Q COA1_HUMAN      121 FLELKDGQQIPVFK  134 (146)
Q Consensus       121 ~v~~~~~~~i~L~~  134 (146)
                      .+.+++..+-.|..
T Consensus       117 llklpgdgrqslre  130 (137)
T UniRef100_A0A3  117 LLKLPGDGRQSLRE  130 (137)
Confidence            99998655555543


No 278
>UniRef100_F1MRI2 TIM21-like protein, mitochondrial n=1 Tax=Bos taurus TaxID=9913 RepID=F1MRI2_BOVIN
Probab=98.29  E-value=8e-09  Score=80.42  Aligned_cols=94  Identities=18%  Similarity=0.203  Sum_probs=73.5  Template_Neff=1.000

Q COA1_HUMAN       24 VFYAGGFAIVYYLIQKFH-S---RALYYKLAVEQLQSHPEAQEALGPPLNIHYLKLID--R-------ENFVDIVDAKLK   90 (146)
Q Consensus        24 ~~~~~~~~~~~~~v~~~~-~---~s~~y~~Al~~l~~~p~v~~~LG~pI~~~~~~~g~--~-------~~~~~~g~a~l~   90 (146)
                      ++++...+++||.+++++ +   .+.+|..|++.++.||++...+|+|++.++.....  +       +..++-.++++.
T Consensus       115 ligisitgglfytifrelfsssspnkiygkalekcrshpevisvfgepvkgygevtrrgrrqhvsfieykkdglkhmrvk  194 (372)
T UniRef100_F1MR  115 LIGISITGGLFYTIFRELFSSSSPNKIYGKALEKCRSHPEVISVFGEPVKGYGEVTRRGRRQHVSFIEYKKDGLKHMRVK  194 (372)
Confidence            677788899999998885 2   24689999999999999999999999988755432  1       123466899999


Q COA1_HUMAN       91 IPVSGSK--SEGLLYVHSSRGGPFQRWHLD  118 (146)
Q Consensus        91 f~V~G~k--g~G~v~v~a~r~~~~~~w~~~  118 (146)
                      |++.|+.  ..|+|+++...++. .++..+
T Consensus       195 fyiqgsepgkqgtvhlevkenpe-seyimr  223 (372)
T UniRef100_F1MR  195 FYIQGSEPGKQGTVHLEVKENPE-SEYIMR  223 (372)
Confidence            9999987  46999999877663 444433


No 279
>UniRef100_A0A371C8Z1 Cytochrome oxidase complex assembly protein 1-domain-containing protein n=1 Tax=Yarrowia lipolytica TaxID=4952 RepID=A0A371C8Z1_YARLL
Probab=98.29  E-value=8e-09  Score=75.57  Aligned_cols=102  Identities=17%  Similarity=0.220  Sum_probs=79.7  Template_Neff=1.000

Q COA1_HUMAN       34 YYLIQKFHSRALYYKLAVEQLQSHPEAQEALGPPLNIHY-LKLIDRENFVDIVDAKLKIPVSGSKSEGLLYVHSSRGGPF  112 (146)
Q Consensus        34 ~~~v~~~~~~s~~y~~Al~~l~~~p~v~~~LG~pI~~~~-~~~g~~~~~~~~g~a~l~f~V~G~kg~G~v~v~a~r~~~~  112 (146)
                      .|.+..+.-+|.-....+..++++|-+.+.||..|.+.. +.|-+.....-.|.++++|+|+|.|.++.+++...|..+.
T Consensus       106 afsfnyekmsssqvsscmytlrksplaneelgsgirfasaytwvsgtirplvgkvdfsfpvkgnkaeaimhfnsrrasgr  185 (223)
T UniRef100_A0A3  106 AFSFNYEKMSSSQVSSCMYTLRKSPLANEELGSGIRFASAYTWVSGTIRPLVGKVDFSFPVKGNKAEAIMHFNSRRASGR  185 (223)
Confidence            344444445566667889999999999999999998633 3332222233457899999999999999999999998877


Q COA1_HUMAN      113 QRWHLDEVFLELKDGQQIPVFKL  135 (146)
Q Consensus       113 ~~w~~~~l~v~~~~~~~i~L~~~  135 (146)
                      .++++.++.+..+||+.++|.+.
T Consensus       186 ekfrvlewsltfpdgrvvnlads  208 (223)
T UniRef100_A0A3  186 EKFRVLEWSLTFPDGRVVNLADS  208 (223)
Confidence            78999999999999999888654


No 280
>UniRef100_A9TXE6 Predicted protein n=2 Tax=Physcomitrium patens TaxID=3218 RepID=A9TXE6_PHYPA
Probab=98.29  E-value=8.2e-09  Score=79.94  Aligned_cols=110  Identities=11%  Similarity=0.220  Sum_probs=84.8  Template_Neff=1.000

Q COA1_HUMAN       24 VFYAGGFAIVYYLIQKFH----SRALYYKLAVEQLQSHPEAQEALGPPLNIHYLKLIDR-----------ENFVDIVDAK   88 (146)
Q Consensus        24 ~~~~~~~~~~~~~v~~~~----~~s~~y~~Al~~l~~~p~v~~~LG~pI~~~~~~~g~~-----------~~~~~~g~a~   88 (146)
                      +.+++++++..|.+.+.+    ++-.+|...+.++++|.++.-.+|.||..++..+.++           .+.++.++++
T Consensus       216 laglavfgfaayavlkqlifepkeykifgislarvqndhqvmvrigspitgygqesrnraarqrisnrihvdedgvehve  295 (355)
T UniRef100_A9TX  216 LAGLAVFGFAAYAVLKQLIFEPKEYKIFGISLARVQNDHQVMVRIGSPITGYGQESRNRAARQRISNRIHVDEDGVEHVE  295 (355)
Confidence            344444555556655442    5567888999999999999999999999877554332           1334678999


Q COA1_HUMAN       89 LKIPVSGSKSEGLLYVHSSRGGPFQRWHLDEVFLELKD--GQQIPVF  133 (146)
Q Consensus        89 l~f~V~G~kg~G~v~v~a~r~~~~~~w~~~~l~v~~~~--~~~i~L~  133 (146)
                      +-|++.||.|.|.||-++.++..+..|+|..+.+++..  ..+..|+
T Consensus       296 vmfyirgpqgagkvyskmfkdkedkqwkytdliveitsptptrltle  342 (355)
T UniRef100_A9TX  296 VMFYIRGPQGAGKVYSKMFKDKEDKQWKYTDLIVEITSPTPTRLTLE  342 (355)
Confidence            99999999999999999999887889999999998865  3455554


No 281
>UniRef100_A0A074T108 Cytochrome oxidase complex assembly protein n=1 Tax=Rhizoctonia solani 123E TaxID=1423351 RepID=A0A074T108_9AGAM
Probab=98.28  E-value=8.5e-09  Score=77.14  Aligned_cols=104  Identities=19%  Similarity=0.178  Sum_probs=84.9  Template_Neff=1.443

Q COA1_HUMAN       25 FYAGGFAIVYYLIQKFHSRALYYKLAVEQLQSHPEAQEALGPPLN--IHYLKLIDREN----FVDIVDAKLKIPVSGSKS   98 (146)
Q Consensus        25 ~~~~~~~~~~~~v~~~~~~s~~y~~Al~~l~~~p~v~~~LG~pI~--~~~~~~g~~~~----~~~~g~a~l~f~V~G~kg   98 (146)
                      ...+.++++.|....+.-.|++-++.+.+++++|++...||.-+-  ..||..|..+.    +.-.++++++.+|+|++|
T Consensus       115 g~sawagfivyatnqerlassvtkqvltq~ras~eva~elg~gvvaeptwwm~gqpyvdgainllqg~v~~~~~~~gs~g  194 (238)
T UniRef100_A0A0  115 GVSAWAGFIVYATNQERLASSVTKQVLTQIRASPEVAAELGPGVVAEPTWWMVGQPYVDGAINLLQGKVDISMRVKGSKG  194 (238)
Confidence            344567788888888888899999999999999999999997654  35555554421    224688999999999999


Q COA1_HUMAN       99 EGLLYVHSSRGGPFQRWHLDEVFLELKDGQ  128 (146)
Q Consensus        99 ~G~v~v~a~r~~~~~~w~~~~l~v~~~~~~  128 (146)
                      .|++|+...|..+++.+.+.++.+..++|-
T Consensus       195 ag~lyftsirkekgqpftilrfklicdngv  224 (238)
T UniRef100_A0A0  195 AGTLYFTSIRKEKGQPFTILRFKLICDNGV  224 (238)
Confidence            999999999988878899999999887763


No 282
>UniRef100_E0VH69 Uncharacterized protein n=1 Tax=Pediculus humanus subsp. corporis TaxID=121224 RepID=E0VH69_PEDHC
Probab=98.28  E-value=9e-09  Score=70.77  Aligned_cols=100  Identities=22%  Similarity=0.289  Sum_probs=79.2  Template_Neff=1.000

Q COA1_HUMAN       24 VFYAGGFAIVYYLIQKF----HSRALYYKLAVEQLQSHPEAQEALGPPLNIHYLKLIDRENFVDIVDAKLKIPVSGSKSE   99 (146)
Q Consensus        24 ~~~~~~~~~~~~~v~~~----~~~s~~y~~Al~~l~~~p~v~~~LG~pI~~~~~~~g~~~~~~~~g~a~l~f~V~G~kg~   99 (146)
                      .+++..|.++||+-++.    +++|.+|++|++.+++|..+...||+||+.+-.......-.  .|.+++.+.++|+|.-
T Consensus        13 avglvscygifyfhqrkltesiknsqiykeaieiarnhkgalhvlgdpiedykvtlnrsfff--ngsvelevdlkgsksf   90 (144)
T UniRef100_E0VH   13 AVGLVSCYGIFYFHQRKLTESIKNSQIYKEAIEIARNHKGALHVLGDPIEDYKVTLNRSFFF--NGSVELEVDLKGSKSF   90 (144)
Confidence            45566677788876665    47799999999999999999999999999876655433222  4689999999999999


Q COA1_HUMAN      100 GLLYVHSSRGGPFQRWHLDEVFLELKD  126 (146)
Q Consensus       100 G~v~v~a~r~~~~~~w~~~~l~v~~~~  126 (146)
                      |...+.+.-.+. ....++.+.++-.+
T Consensus        91 gkafiqavgene-sslkldsiylqqgn  116 (144)
T UniRef100_E0VH   91 GKAFIQAVGENE-SSLKLDSIYLQQGN  116 (144)
Confidence            999999987763 56777777776543


No 283
>UniRef100_A0A452SR39 TIM21-like protein, mitochondrial n=1 Tax=Ursus americanus TaxID=9643 RepID=A0A452SR39_URSAM
Probab=98.28  E-value=9.5e-09  Score=78.60  Aligned_cols=87  Identities=23%  Similarity=0.231  Sum_probs=69.9  Template_Neff=1.000

Q COA1_HUMAN       24 VFYAGGFAIVYYLIQKFH-S---RALYYKLAVEQLQSHPEAQEALGPPLNIHYLKLID--R-------ENFVDIVDAKLK   90 (146)
Q Consensus        24 ~~~~~~~~~~~~~v~~~~-~---~s~~y~~Al~~l~~~p~v~~~LG~pI~~~~~~~g~--~-------~~~~~~g~a~l~   90 (146)
                      ++++.+.+.+||.+++++ +   .+.+|..|++.++.||++...+|+|++.++.....  +       +..++-.++++.
T Consensus       114 lfgitvtgglfytifkelfsssspnkiygkalekcrshpevisvfgepvkgygevtrrgrrqhvsfieyvkdglkhmrvk  193 (317)
T UniRef100_A0A4  114 LFGITVTGGLFYTIFKELFSSSSPNKIYGKALEKCRSHPEVISVFGEPVKGYGEVTRRGRRQHVSFIEYVKDGLKHMRVK  193 (317)
Confidence            677788899999999885 2   24689999999999999999999999988755432  1       123467899999


Q COA1_HUMAN       91 IPVSGSK--SEGLLYVHSSRGG  110 (146)
Q Consensus        91 f~V~G~k--g~G~v~v~a~r~~  110 (146)
                      |++.|+.  ..|+|+++.....
T Consensus       194 fyiqgsepgkqgtvhlevkevg  215 (317)
T UniRef100_A0A4  194 FYIQGSEPGKQGTVHLEVKEVG  215 (317)
Confidence            9999987  4699999886544


No 284
>UniRef100_A0A067EYY1 Uncharacterized protein n=1 Tax=Citrus sinensis TaxID=2711 RepID=A0A067EYY1_CITSI
Probab=98.27  E-value=8.8e-09  Score=75.03  Aligned_cols=66  Identities=20%  Similarity=0.245  Sum_probs=56.2  Template_Neff=2.601

Q COA1_HUMAN       46 YYKLAVEQLQSHPEAQEALGPPLNIHYLKLIDRENFVDIVDAKLKIPVSGSKSEGLLYVHSSRGGP  111 (146)
Q Consensus        46 ~y~~Al~~l~~~p~v~~~LG~pI~~~~~~~g~~~~~~~~g~a~l~f~V~G~kg~G~v~v~a~r~~~  111 (146)
                      ...+|++.+.+|.++.+++|+||..+.|-..+.........+..+|+|+||.|+|.+.++|.|..+
T Consensus        30 ~~ska~ekAsqNq~ii~AIGePI~rGpWynaSlAv~h~R~svScTfpVSGPQG~Gi~qlkAVRngd   95 (165)
T UniRef100_A0A0   30 NMSKAMEKASQNQAIIDAIGEPIVRGPWYNASLAVAHKRHSVSCTFPVSGPQGNGILQLKAVRNGD   95 (165)
Confidence            467899999999999999999999887655544333346788999999999999999999999985


No 285
>UniRef100_A0A4U0WLW1 Mitochondrial import inner membrane translocase subunit TIM21 n=1 Tax=Cryomyces minteri TaxID=331657 RepID=A0A4U0WLW1_9PEZI
Probab=98.27  E-value=1e-08  Score=78.20  Aligned_cols=108  Identities=15%  Similarity=0.257  Sum_probs=85.4  Template_Neff=1.000

Q COA1_HUMAN       31 AIVYYLIQKFHSRALYYKLAVEQLQSHPEAQEALGPP--LNIHYLKLIDR------------ENFVDIVDAKLKIPVSGS   96 (146)
Q Consensus        31 ~~~~~~v~~~~~~s~~y~~Al~~l~~~p~v~~~LG~p--I~~~~~~~g~~------------~~~~~~g~a~l~f~V~G~   96 (146)
                      ..+|.-+++.-+.+.+|+.|-+.++.+.++.+.||..  |-..+.++.++            .+..+-.+..+.|.|+||
T Consensus         7 tviylevfsmdsktaifnraadkvkkdarcvevlgpkkeiiafgepswsrwarnrtiasrtekdkagidhlymhfnvqgp   86 (308)
T UniRef100_A0A4    7 TVIYLEVFSMDSKTAIFNRAADKVKKDARCVEVLGPKKEIIAFGEPSWSRWARNRTIASRTEKDKAGIDHLYMHFNVQGP   86 (308)
Confidence            3455556666688999999999999999999999953  33333332211            122356788999999999


Q COA1_HUMAN       97 KSEGLLYVHSSRGGPFQRWHLDEVFLELKDGQQIPVFKLSGE  138 (146)
Q Consensus        97 kg~G~v~v~a~r~~~~~~w~~~~l~v~~~~~~~i~L~~~~~~  138 (146)
                      -..|.|.+.+++.++..+++|+.+.+++++.++|+++..+..
T Consensus        87 lnagvvnlhmtkrpdesefeyrflsldvkgheriyienadag  128 (308)
T UniRef100_A0A4   87 LNAGVVNLHMTKRPDESEFEYRFLSLDVKGHERIYIENADAG  128 (308)
Confidence            999999999999988889999999999999999999876543


No 286
>UniRef100_A0A6G1ACU5 COA1 factor (Fragment) n=1 Tax=Crocuta crocuta TaxID=9678 RepID=A0A6G1ACU5_CROCR
Probab=98.25  E-value=1.1e-08  Score=61.90  Aligned_cols=65  Identities=51%  Similarity=0.766  Sum_probs=60.0  Template_Neff=1.000

Q COA1_HUMAN        5 KYAGSRRSMPLGARILFHGVFYAGGFAIVYYLIQKFHSRALYYKLAVEQLQSHPEAQEALGPPLN   69 (146)
Q Consensus         5 ~~~~~~~~~~l~~~~~~~~~~~~~~~~~~~~~v~~~~~~s~~y~~Al~~l~~~p~v~~~LG~pI~   69 (146)
                      ++.+..|..||++++++-.++..+..+-+||++...++...+|+.|++++...|++..+||.|+.
T Consensus         3 kssgskmpsplgklaflssvlaggsgarvyylirqafsgasyyqlaleqlhscpeasaalgppls   67 (68)
T UniRef100_A0A6    3 KSSGSKMPSPLGKLAFLSSVLAGGSGARVYYLIRQAFSGASYYQLALEQLHSCPEASAALGPPLS   67 (68)
Confidence            46788899999999999888888888889999999999999999999999999999999999874


No 287
>UniRef100_A0A517YB59 Uncharacterized protein n=1 Tax=Planctomycetes bacterium ETA_A8 TaxID=2528021 RepID=A0A517YB59_9BACT
Probab=98.25  E-value=1.1e-08  Score=73.24  Aligned_cols=116  Identities=25%  Similarity=0.275  Sum_probs=84.2  Template_Neff=2.064

Q COA1_HUMAN       15 LGARILFHGVFYAGGFAIVYYLIQKFHSRALYYKLAVEQLQSHPEAQEALGPPLNIHYLKLIDR--ENFVDIVDAKLKIP   92 (146)
Q Consensus        15 l~~~~~~~~~~~~~~~~~~~~~v~~~~~~s~~y~~Al~~l~~~p~v~~~LG~pI~~~~~~~g~~--~~~~~~g~a~l~f~   92 (146)
                      |+.++.++.++|.+|+++.++.+...+.  ..-++-+++++.||.+++++|. |+.-+++.+..  .+....+.-.+.|.
T Consensus        38 l~g~~~l~ll~c~~c~g~~~~~~~~~~~--~~~~~~~~qlq~~p~i~ehig~-i~~l~mnl~~s~~~~e~~~~k~~~v~d  114 (156)
T UniRef100_A0A5   38 LGGFGALGLLTCCSCGGIVYMYPWPSLQ--MSSQQQINQLQSHPDIQEHIGT-ISKLSMNLTESASENEGRIGKKFIVFD  114 (156)
Confidence            4444555556677777777766655433  4556788999999999999999 77666555433  23334567778999


Q COA1_HUMAN       93 VSGSKSEGLLYVHSSRGGPFQRWHLDEVFLELKDGQQIPVFK  134 (146)
Q Consensus        93 V~G~kg~G~v~v~a~r~~~~~~w~~~~l~v~~~~~~~i~L~~  134 (146)
                      |+|+||+|.+.-+.....+ .+-++....+.++|++...|..
T Consensus       115 i~g~kg~~~i~g~vd~~~~-~~~r~~~~~l~m~~~~s~~l~~  155 (156)
T UniRef100_A0A5  115 IKGSKGSGYIMGPVDQGWP-QQARFISAILHMPDGQSYQLSF  155 (156)
Confidence            9999999998877766553 5668888889999988777653


No 288
>UniRef100_A0A316U1T9 Uncharacterized protein n=1 Tax=Pseudomicrostroma glucosiphilum TaxID=1684307 RepID=A0A316U1T9_9BASI
Probab=98.24  E-value=1.3e-08  Score=76.95  Aligned_cols=111  Identities=16%  Similarity=0.222  Sum_probs=81.9  Template_Neff=1.424

Q COA1_HUMAN       27 AGGFAIVYYLIQKFHSRALYYKLAVEQLQSHPEAQEALGP-----PLNIH--YLKLIDR----ENFVDIVDAKLKIPVSG   95 (146)
Q Consensus        27 ~~~~~~~~~~v~~~~~~s~~y~~Al~~l~~~p~v~~~LG~-----pI~~~--~~~~g~~----~~~~~~g~a~l~f~V~G   95 (146)
                      +....+..|.+..+..+|..|+.++.+++++|+|+|.||.     ||+..  |+..|..    ..+..+|++++.|.|+|
T Consensus       133 ~sw~~ft~~amn~era~ssafrs~l~~~~d~~rv~e~l~~e~ge~~~~~~~~w~agg~vwvgg~vnmmqg~~dv~f~i~~  212 (257)
T UniRef100_A0A3  133 ISWSAFTLYAMNAERASSSAFRSVLSQLKDDHRVQEFLGGEKGERPIKGDVKWYAGGKVWVGGTVNMMQGRIDVTFGIKG  212 (257)
Confidence            3445556677888888999999999999999999999983     56532  2222211    12335789999999999


Q COA1_HUMAN       96 SKSEGLLYVHSSRGGPFQRWHLDEVFL-ELKDGQQIPVFKLSG  137 (146)
Q Consensus        96 ~kg~G~v~v~a~r~~~~~~w~~~~l~v-~~~~~~~i~L~~~~~  137 (146)
                      .|..++||+...|...-+.++-.++.| .-.+|++|.|++++.
T Consensus       213 ~~~tatvyfts~r~~q~~~fenlrflvv~d~~ge~isll~edg  255 (257)
T UniRef100_A0A3  213 EKDTATVYFTSFRPTQFANFENLRFLVVNDRTGEKISLLEEDG  255 (257)
Confidence            999999999999987555565444433 334699999987653


No 289
>UniRef100_A0A517YZ14 Cytochrome oxidase complex assembly protein 1 n=1 Tax=Planctomycetes bacterium KS4 TaxID=2528020 RepID=A0A517YZ14_9BACT
Probab=98.24  E-value=1.3e-08  Score=71.30  Aligned_cols=94  Identities=19%  Similarity=0.400  Sum_probs=75.2  Template_Neff=1.000

Q COA1_HUMAN       42 SRALYYKLAVEQLQSHPEAQEALGPPLNIHYLKLIDRENFVDIVDAKLKIPVSGSKSEGLLYVHSSRGGP-FQRWHLDEV  120 (146)
Q Consensus        42 ~~s~~y~~Al~~l~~~p~v~~~LG~pI~~~~~~~g~~~~~~~~g~a~l~f~V~G~kg~G~v~v~a~r~~~-~~~w~~~~l  120 (146)
                      ..|+.|..|...++.||+|..+||.|++.++...+..+    ...-.+-|.++||+|.++|.-.+.|+++ .+.|....+
T Consensus        60 nhsplytsawqqvqtnpqviaalgqpldagflaqsqen----pttgqmifnisgpngdatvqhnakrdnpqsdnwtttsl  135 (163)
T UniRef100_A0A5   60 NHSPLYTSAWQQVQTNPQVIAALGQPLDAGFLAQSQEN----PTTGQMIFNISGPNGDATVQHNAKRDNPQSDNWTTTSL  135 (163)
Confidence            56899999999999999999999999999887665332    2344688999999999999999998764 367998888


Q COA1_HUMAN      121 FLELK---DGQQIPVFKLSGEN  139 (146)
Q Consensus       121 ~v~~~---~~~~i~L~~~~~~~  139 (146)
                      .+...   +.+.|.+..+..+.
T Consensus       136 lvytrtnlgdqtiaiiqptept  157 (163)
T UniRef100_A0A5  136 LVYTRTNLGDQTIAIIQPTEPT  157 (163)
Confidence            77654   25678777665443


No 290
>UniRef100_A0A197KIM2 DUF1783-domain-containing protein n=1 Tax=Mortierella elongata AG-77 TaxID=1314771 RepID=A0A197KIM2_9FUNG
Probab=98.23  E-value=1.4e-08  Score=75.25  Aligned_cols=93  Identities=19%  Similarity=0.238  Sum_probs=78.6  Template_Neff=1.267

Q COA1_HUMAN       41 HSRALYYKLAVEQLQSHPEAQEALGPPLNIHY--LKLIDRENFVDIVDAKLKIPVSGSKSEGLLYVHSSRGGPFQRWHLD  118 (146)
Q Consensus        41 ~~~s~~y~~Al~~l~~~p~v~~~LG~pI~~~~--~~~g~~~~~~~~g~a~l~f~V~G~kg~G~v~v~a~r~~~~~~w~~~  118 (146)
                      ...+.+.+-.+-.++-|..++|+||..|++..  |+|-+.....-+|+++++|.|.|.|.+|.+++.|.|..  .+|...
T Consensus       126 rqgtsivrgtlfnvkfd~kaqellg~nidf~n~~wpwisgtvahlkgrvdie~qvrgdkaegr~hfvavrpa--kqwitt  203 (228)
T UniRef100_A0A1  126 RQGTSIVRGTLFNVKFDKKAQELLGDNIDFTNKRWPWISGTVAHLKGRVDIEYQVRGDKAEGRIHFVAVRPA--KQWITT  203 (228)
Confidence            34577888899999999999999999999744  66654444445789999999999999999999999987  699999


Q COA1_HUMAN      119 EVFLELKDGQQIPVFKL  135 (146)
Q Consensus       119 ~l~v~~~~~~~i~L~~~  135 (146)
                      .+.+.++||..+.|-.+
T Consensus       204 dftltmpdgtcv~~g~~  220 (228)
T UniRef100_A0A1  204 DFTLTMPDGTCVPLGKD  220 (228)
Confidence            99999999988777543


No 291
>UniRef100_A9VBG9 Predicted protein n=1 Tax=Monosiga brevicollis TaxID=81824 RepID=A9VBG9_MONBE
Probab=98.23  E-value=1.4e-08  Score=68.57  Aligned_cols=113  Identities=20%  Similarity=0.305  Sum_probs=85.7  Template_Neff=1.000

Q COA1_HUMAN       13 MPLGARILFHGVFYAGGFAIVYYLIQKFHSRALYYKLAVEQLQSHPEAQEALGPPLNIHYLKLIDRENFVDIVDAKLKIP   92 (146)
Q Consensus        13 ~~l~~~~~~~~~~~~~~~~~~~~~v~~~~~~s~~y~~Al~~l~~~p~v~~~LG~pI~~~~~~~g~~~~~~~~g~a~l~f~   92 (146)
                      -.|+.++.-++++..+.+..+|-++...+.+|++.++|+++++.++.++-++|.-|.......-......-+.-+++++|
T Consensus         5 erlgriaaggailsfgsafvvydlvrtsimnssyvkealqlveasedarlafggvirpqpvhlfgsqtrvlndgarvsvp   84 (128)
T UniRef100_A9VB    5 ERLGRIAAGGAILSFGSAFVVYDLVRTSIMNSSYVKEALQLVEASEDARLAFGGVIRPQPVHLFGSQTRVLNDGARVSVP   84 (128)
Confidence            35666777677777777777777777778899999999999999999999999767654322211111222345788999


Q COA1_HUMAN       93 VSGSKS-EGLLYVHSSRGGPFQRWHLDEVFLELK  125 (146)
Q Consensus        93 V~G~kg-~G~v~v~a~r~~~~~~w~~~~l~v~~~  125 (146)
                      +.|... .|.++++++|-++++.|++++..+.++
T Consensus        85 ilgkgdedghvhieatrlpdgntwqldrcilnve  118 (128)
T UniRef100_A9VB   85 ILGKGDEDGHVHIEATRLPDGNTWQLDRCILNVE  118 (128)
Confidence            999775 599999999998888999998877664


No 292
>UniRef100_UPI000C8110C4 uncharacterized protein LOC100660845 n=1 Tax=Loxodonta africana TaxID=9785 RepID=UPI000C8110C4
Probab=98.22  E-value=1.5e-08  Score=74.73  Aligned_cols=81  Identities=62%  Similarity=1.021  Sum_probs=73.7  Template_Neff=1.000

Q COA1_HUMAN        3 WQKYAGSRRSMPLGARILFHGVFYAGGFAIVYYLIQKFHSRALYYKLAVEQLQSHPEAQEALGPPLNIHYLKLIDRENFV   82 (146)
Q Consensus         3 ~~~~~~~~~~~~l~~~~~~~~~~~~~~~~~~~~~v~~~~~~s~~y~~Al~~l~~~p~v~~~LG~pI~~~~~~~g~~~~~~   82 (146)
                      ++++...+|..|++++.++.|++..|.|..+||++++.++..-+|+.|++.+-.||+-.++||.|+..+.....++.|..
T Consensus       130 lqkfpesrmskplgklflytgvftsgtctlmyyliqkmfskalyyqlalehlyshpeslealgppvnihylhltdrfnfv  209 (235)
T UniRef100_UPI0  130 LQKFPESRMSKPLGKLFLYTGVFTSGTCTLMYYLIQKMFSKALYYQLALEHLYSHPESLEALGPPVNIHYLHLTDRFNFV  209 (235)
Confidence            45788899999999999999999999999999999999999999999999999999999999999998887777665544


Q COA1_HUMAN       83 D   83 (146)
Q Consensus        83 ~   83 (146)
                      +
T Consensus       210 d  210 (235)
T UniRef100_UPI0  210 D  210 (235)
Confidence            3


No 293
>UniRef100_A0A0K8L6N5 Cytochrome c oxidase assembly protein 1 n=1 Tax=Aspergillus udagawae TaxID=91492 RepID=A0A0K8L6N5_9EURO
Probab=98.22  E-value=1.6e-08  Score=84.73  Aligned_cols=97  Identities=20%  Similarity=0.244  Sum_probs=79.9  Template_Neff=1.000

Q COA1_HUMAN       41 HSRALYYKLAVEQLQSHPEAQEALGPPLNIHY-LKLIDRENFVDIVDAKLKIPVSGSKSEGLLYVHSSRGGPFQRWHLDE  119 (146)
Q Consensus        41 ~~~s~~y~~Al~~l~~~p~v~~~LG~pI~~~~-~~~g~~~~~~~~g~a~l~f~V~G~kg~G~v~v~a~r~~~~~~w~~~~  119 (146)
                      .++|.+....+..++.+|++++.||..|-+.. +++-+..-+.-.|+++++|.|+|.||.|.+.+...|.+.-.-++.+.
T Consensus       680 kssssvvsstlyalrtsprareilgdeiyfaqkipwisgemnqlhgridisfwvkgtkgqgkmrfrsirpdrmsffrted  759 (784)
T UniRef100_A0A0  680 KSSSSVVSSTLYALRTSPRAREILGDEIYFAQKIPWISGEMNQLHGRIDISFWVKGTKGQGKMRFRSIRPDRMSFFRTED  759 (784)
Confidence            46788899999999999999999999887543 55543332334689999999999999999999999987656678888


Q COA1_HUMAN      120 VFLELKDGQQIPVFKLSG  137 (146)
Q Consensus       120 l~v~~~~~~~i~L~~~~~  137 (146)
                      +.++.+||+.+.|++.+.
T Consensus       760 wsletedgrvvqlldhds  777 (784)
T UniRef100_A0A0  760 WSLETEDGRVVQLLDHDS  777 (784)
Confidence            899999999999988653


No 294
>UniRef100_A0A6J8DMH9 TIM21 n=1 Tax=Mytilus coruscus TaxID=42192 RepID=A0A6J8DMH9_MYTCO
Probab=98.21  E-value=1.6e-08  Score=79.53  Aligned_cols=103  Identities=20%  Similarity=0.301  Sum_probs=81.2  Template_Neff=1.000

Q COA1_HUMAN       31 AIVYYLIQKFH----SRALYYKLAVEQLQSHPEAQEALGPPLNIHYLKLIDRE---------NFVDIVDAKLKIPVSGSK   97 (146)
Q Consensus        31 ~~~~~~v~~~~----~~s~~y~~Al~~l~~~p~v~~~LG~pI~~~~~~~g~~~---------~~~~~g~a~l~f~V~G~k   97 (146)
                      ..+||.+.+++    +...+|..|+..+++|-++.+.||+||..++-..+.+.         -.++..++++.|.++||-
T Consensus       285 svvfytvgkelfssqspagvyskalkkcqnnievldtlgepitghgtsgsrrrkqhvssqefmengvkhmrvvfkiegpy  364 (404)
T UniRef100_A0A6  285 SVVFYTVGKELFSSQSPAGVYSKALKKCQNNIEVLDTLGEPITGHGTSGSRRRKQHVSSQEFMENGVKHMRVVFKIEGPY  364 (404)
Confidence            34567776664    33468999999999999999999999998875554331         234678999999999999


Q COA1_HUMAN       98 SEGLLYVHSSRGGPFQRWHLDEVFLELKD--GQQIPVFK  134 (146)
Q Consensus        98 g~G~v~v~a~r~~~~~~w~~~~l~v~~~~--~~~i~L~~  134 (146)
                      .+|+|+++...++. ..+++..+..++.+  .++|.++.
T Consensus       365 rkgtvhvevfqdds-kkyqfkhvicelqgypsrtivien  402 (404)
T UniRef100_A0A6  365 RKGTVHVEVFQDDS-KKYQFKHVICELQGYPSRTIVIEN  402 (404)
Confidence            99999999998874 78899888888775  45666554


No 295
>UniRef100_A0A023FFU6 TIM21-like protein, mitochondrial (Fragment) n=1 Tax=Amblyomma cajennense TaxID=34607 RepID=A0A023FFU6_AMBCJ
Probab=98.20  E-value=1.7e-08  Score=76.16  Aligned_cols=100  Identities=15%  Similarity=0.176  Sum_probs=71.6  Template_Neff=1.731

Q COA1_HUMAN       15 LGARILFHGVFYAGGFAIVYYLIQKFH----SRALYYKLAVEQLQSHPEAQEALGPPLNIHYLKLIDRE---------NF   81 (146)
Q Consensus        15 l~~~~~~~~~~~~~~~~~~~~~v~~~~----~~s~~y~~Al~~l~~~p~v~~~LG~pI~~~~~~~g~~~---------~~   81 (146)
                      ..+|.+|  ++++|+.+++||.++.++    +...+|.+|++++++||++..++|+|+..++.......         +.
T Consensus       117 asylgvi--laglgvtglmfy~if~elfsghspnsvysralercradprv~aa~gepl~gh~~~t~~~~~r~v~~~~~~~  194 (238)
T UniRef100_A0A0  117 ASYLGVI--LAGLGVTGLMFYTIFHELFSGHSPNSVYSRALERCRADPRVKAAVGEPLQGHGETTTRGRRRHVNHLSGTT  194 (238)
Confidence            3467777  788888999999998876    55789999999999999999999999998875443210         00


Q COA1_HUMAN       82 VDI-------VDAKLKIPVSGSK-SEGLLYVHSSRGGPFQRWHL  117 (146)
Q Consensus        82 ~~~-------g~a~l~f~V~G~k-g~G~v~v~a~r~~~~~~w~~  117 (146)
                      .+-       .-..+.|.-.||. |.++|+++...+.. ..++|
T Consensus       195 ~~~~~~~~whq~~~~~~~~qg~~~~~~~~~~~~~~~~~-~~~~~  237 (238)
T UniRef100_A0A0  195 FDVEHSQGWHQPHAHEFLYQGPPAGPATVHLEVKEDSH-KNYEY  237 (238)
Confidence            011       1144566677776 56888888766552 44544


No 296
>UniRef100_A0A0A2X290 Peptidase M56, BlaR1 n=1 Tax=Lysobacter dokdonensis DS-58 TaxID=1300345 RepID=A0A0A2X290_9GAMM
Probab=98.19  E-value=1.7e-08  Score=86.31  Aligned_cols=92  Identities=18%  Similarity=0.188  Sum_probs=74.4  Template_Neff=3.362

Q COA1_HUMAN       41 HSRALYYKLAVEQLQSHPEAQEALGPPLNIHY-LKLIDRENFVDIVDAKLKIPVSGSKSEGLLYVHSSRGGPFQRWHLDE  119 (146)
Q Consensus        41 ~~~s~~y~~Al~~l~~~p~v~~~LG~pI~~~~-~~~g~~~~~~~~g~a~l~f~V~G~kg~G~v~v~a~r~~~~~~w~~~~  119 (146)
                      +.+|..||..++.+..||.++..||.||...+ -..|+....+..|+++++|.+.||||.++|++.+++..  |.|.+..
T Consensus       435 ~~ds~~fk~ll~~v~~d~~v~arlGsPi~~~~~~v~G~~~~~~~~G~Adl~~~l~GPKG~A~v~v~a~~~~--g~W~~~~  512 (540)
T UniRef100_A0A0  435 IADSAEFKALLRQVAADPGVVARLGSPIAVAGRSVHGEINLDGARGDADLRFTLRGPKGRATVHVVATRKA--GAWSTQT  512 (540)
Confidence            56789999999999999999999999998543 33343433345689999999999999999999999997  7999998


Q COA1_HUMAN      120 VFLELKDGQQIPVFKLS  136 (146)
Q Consensus       120 l~v~~~~~~~i~L~~~~  136 (146)
                      +.++-  ..+.+|..+.
T Consensus       513 ~~~~~--~~~~~~~~~~  527 (540)
T UniRef100_A0A0  513 VDVEG--PARNDLSQPS  527 (540)
Confidence            87763  4456665543


No 297
>UniRef100_A0A353Y8D1 Uncharacterized protein n=1 Tax=Curvibacter sp. TaxID=1888168 RepID=A0A353Y8D1_9BURK
Probab=98.19  E-value=2e-08  Score=68.03  Aligned_cols=100  Identities=22%  Similarity=0.287  Sum_probs=75.3  Template_Neff=1.000

Q COA1_HUMAN       29 GFAIVYYLIQKFHSRALYYKLAVEQLQSHPEAQEALGPPLNIHYLKLIDR--ENFVDIVDAKLKIPVSGSKSEGLLYVHS  106 (146)
Q Consensus        29 ~~~~~~~~v~~~~~~s~~y~~Al~~l~~~p~v~~~LG~pI~~~~~~~g~~--~~~~~~g~a~l~f~V~G~kg~G~v~v~a  106 (146)
                      .+-.+.|++    ..|+.|..|-+.++.+|++...||. |..-...+...  ....+.|.+++++.++|.|..|..|++.
T Consensus        19 mvptvhwlv----grsdafasaedflraspevirilgp-isdlslswrgvslreggdsgsaeftvnlkgqktagrayvel   93 (129)
T UniRef100_A0A3   19 MVPTVHWLV----GRSDAFASAEDFLRASPEVIRILGP-ISDLSLSWRGVSLREGGDSGSAEFTVNLKGQKTAGRAYVEL   93 (129)
Confidence            334444544    6689999999999999999999996 65544443322  2334678999999999999999999999


Q COA1_HUMAN      107 SRGGPFQRWHLDEVFLELKDGQQIPVFKLS  136 (146)
Q Consensus       107 ~r~~~~~~w~~~~l~v~~~~~~~i~L~~~~  136 (146)
                      .+.   +.|+++.+.+-.+.|..-.|+...
T Consensus        94 rkr---gvwevqfvrlfpesgaptvllekh  120 (129)
T UniRef100_A0A3   94 RKR---GVWEVQFVRLFPESGAPTVLLEKH  120 (129)
Confidence            887   589999888877766544444433


No 298
>UniRef100_A0A2S1QTG5 Uncharacterized protein n=1 Tax=Flavobacterium album TaxID=2175091 RepID=A0A2S1QTG5_9FLAO
Probab=98.19  E-value=2e-08  Score=67.86  Aligned_cols=84  Identities=24%  Similarity=0.328  Sum_probs=68.9  Template_Neff=1.000

Q COA1_HUMAN       34 YYLIQKFHSRALYYKLAVEQLQSHPEAQEALGPPLNIHYLKLIDRENFVDIVDAKLKIPVSGSKSEGLLYVHSSRGGPFQ  113 (146)
Q Consensus        34 ~~~v~~~~~~s~~y~~Al~~l~~~p~v~~~LG~pI~~~~~~~g~~~~~~~~g~a~l~f~V~G~kg~G~v~v~a~r~~~~~  113 (146)
                      .|.+.+..++++.|+.|++.+-++|+++.+.|. |..+...+-+....++.|.+.+.+.|+|....-.+|.+..+.++ .
T Consensus        41 ifmiasfvkntdaykaavehlgndpeiqaatgg-indysvssfniktengrgeatfditvegksnnidvymelekepd-n  118 (127)
T UniRef100_A0A2   41 IFMIASFVKNTDAYKAAVEHLGNDPEIQAATGG-INDYSVSSFNIKTENGRGEATFDITVEGKSNNIDVYMELEKEPD-N  118 (127)
Confidence            345566678999999999999999999999997 66555444444556688999999999999999999999999884 7


Q COA1_HUMAN      114 RWHLDE  119 (146)
Q Consensus       114 ~w~~~~  119 (146)
                      .|.+..
T Consensus       119 dwkvis  124 (127)
T UniRef100_A0A2  119 DWKVIS  124 (127)
Confidence            898654


No 299
>UniRef100_A0A3E0PNQ0 Uncharacterized protein n=1 Tax=Planctomycetes bacterium TaxID=2026780 RepID=A0A3E0PNQ0_9BACT
Probab=98.18  E-value=2e-08  Score=71.40  Aligned_cols=106  Identities=16%  Similarity=0.153  Sum_probs=74.4  Template_Neff=1.839

Q COA1_HUMAN       24 VFYAGGFAIVYYLIQKFHSRALYYKLAVEQLQSHPEAQEALGPPLNIHYLKLIDRENFVDIVDAKLKIPVSGSKSEGLLY  103 (146)
Q Consensus        24 ~~~~~~~~~~~~~v~~~~~~s~~y~~Al~~l~~~p~v~~~LG~pI~~~~~~~g~~~~~~~~g~a~l~f~V~G~kg~G~v~  103 (146)
                      +..+.||++++-++.  +.-+.+.++.--++|.||.++|++|+ |+..-..++....  ....-.+.|.|.|+||.|.+.
T Consensus        46 ~~~lvccg~~~~~~~--~g~~~~a~~i~~~lrd~p~~~ehig~-i~s~e~~~~as~a--~~d~d~f~~~v~g~~g~g~~t  120 (153)
T UniRef100_A0A3   46 LGVLVCCGGIWGFFY--FGMNVVAKDIRAQLRDHPTLVEHIGE-IESIEIDFVASLA--HADDDTFVYNVRGDKGDGELT  120 (153)
Confidence            344445555443332  34456677888899999999999997 4433333332211  123345899999999999999


Q COA1_HUMAN      104 VHSSRGGPFQRWHLDEVFLELKDGQQIPVFKL  135 (146)
Q Consensus       104 v~a~r~~~~~~w~~~~l~v~~~~~~~i~L~~~  135 (146)
                      ++.....+ +.-++....++.++|++++|...
T Consensus       121 ~k~vt~~d-~~eei~~a~lr~~~get~el~~~  151 (153)
T UniRef100_A0A3  121 VKSVTTDD-DSEEIASATLRTDNGETYELVLE  151 (153)
Confidence            99988764 56688889999999999988653


No 300
>UniRef100_A0A058Z271 Uncharacterized protein n=1 Tax=Fonticula alba TaxID=691883 RepID=A0A058Z271_FONAL
Probab=98.18  E-value=2.1e-08  Score=68.68  Aligned_cols=81  Identities=25%  Similarity=0.289  Sum_probs=69.7  Template_Neff=1.000

Q COA1_HUMAN       42 SRALYYKLAVEQLQSHPEAQEALGPPLNIHYLKLIDRENFVDIVDAKLKIPVSGSKSEGLLYVHSSRGGPFQRWHLDEVF  121 (146)
Q Consensus        42 ~~s~~y~~Al~~l~~~p~v~~~LG~pI~~~~~~~g~~~~~~~~g~a~l~f~V~G~kg~G~v~v~a~r~~~~~~w~~~~l~  121 (146)
                      .-|+..-..+..++.-|.....||+||..+.|..+..+.  -+|.+++.|+|.|||..|.+++.+.|.-  +.|-+.++.
T Consensus        48 tcsplvvdilfnlrtapvlhhylgepittgywingpinh--ykgvadinfrvsgpkdngrifvnarrri--gpwylsevk  123 (139)
T UniRef100_A0A0   48 TCSPLVVDILFNLRTAPVLHHYLGEPITTGYWINGPINH--YKGVADINFRVSGPKDNGRIFVNARRRI--GPWYLSEVK  123 (139)
Confidence            457888888999999999999999999998877774432  2578999999999999999999999987  799999988


Q COA1_HUMAN      122 LELKD  126 (146)
Q Consensus       122 v~~~~  126 (146)
                      +.++.
T Consensus       124 lvlds  128 (139)
T UniRef100_A0A0  124 LVLDS  128 (139)
Confidence            87764


No 301
>UniRef100_A0A3M7PXJ4 TIM21-like protein, mitochondrial (Fragment) n=1 Tax=Brachionus plicatilis TaxID=10195 RepID=A0A3M7PXJ4_BRAPC
Probab=98.18  E-value=2.2e-08  Score=84.98  Aligned_cols=102  Identities=17%  Similarity=0.241  Sum_probs=84.7  Template_Neff=1.000

Q COA1_HUMAN       24 VFYAGGFAIVYYLIQKFH----SRALYYKLAVEQLQSHPEAQEALGPPLNIHYLKLIDRE--------NFVDIVDAKLKI   91 (146)
Q Consensus        24 ~~~~~~~~~~~~~v~~~~----~~s~~y~~Al~~l~~~p~v~~~LG~pI~~~~~~~g~~~--------~~~~~g~a~l~f   91 (146)
                      +.++|++.++||.+++++    +.|.+|.+.-..+-.+|.+++++|.||+.+....|.+.        ..+|+--+-+.+
T Consensus        94 lggagliigifyilfselfsrespsgiysesskiclkdpkiqdafghpikvhtesggrrvfqikhkffvengqlfmilny  173 (917)
T UniRef100_A0A3   94 LGGAGLIIGIFYILFSELFSRESPSGIYSESSKICLKDPKIQDAFGHPIKVHTESGGRRVFQIKHKFFVENGQLFMILNY  173 (917)
Confidence            455666677788877764    55889999999999999999999999999887777552        223555677899


Q COA1_HUMAN       92 PVSGSKSEGLLYVHSSRGGPFQRWHLDEVFLELK  125 (146)
Q Consensus        92 ~V~G~kg~G~v~v~a~r~~~~~~w~~~~l~v~~~  125 (146)
                      ++.||+.+|.|.|.+.++...+.++|+.+.+.++
T Consensus       174 ylegprnkgdvfvkckknettgkfeyehilvkle  207 (917)
T UniRef100_A0A3  174 YLEGPRNKGDVFVKCKKNETTGKFEYEHILVKLE  207 (917)
Confidence            9999999999999999998889999999988776


No 302
>UniRef100_A0A2J6JD51 Uncharacterized protein n=1 Tax=Desulfuromonas sp. TaxID=892 RepID=A0A2J6JD51_9DELT
Probab=98.18  E-value=2.2e-08  Score=69.11  Aligned_cols=86  Identities=15%  Similarity=0.279  Sum_probs=68.1  Template_Neff=1.000

Q COA1_HUMAN       41 HSRALYYKLAVEQLQSHPEAQEALGPPLNIHYLKLIDRENFVDIVDAKLKIPVSGSKSEGLLYVHSSRGGPFQRWHLDEV  120 (146)
Q Consensus        41 ~~~s~~y~~Al~~l~~~p~v~~~LG~pI~~~~~~~g~~~~~~~~g~a~l~f~V~G~kg~G~v~v~a~r~~~~~~w~~~~l  120 (146)
                      ++..++|-+.+..+.+|.++.+.+|.|++.+--.-. ..   +..--+++||+.||||.|++.+.+++++  +-|.++.+
T Consensus        49 mskhpvyveiiniitnnqeiieqigspvktglsmka-ty---ndtfgrfkfpingpkghgtvsvyaeken--gywvfrtf  122 (146)
T UniRef100_A0A2   49 MSKHPVYVEIINIITNNQEIIEQIGSPVKTGLSMKA-TY---NDTFGRFKFPINGPKGHGTVSVYAEKEN--GYWVFRTF  122 (146)
Confidence            466799999999999999999999999997532211 11   1235579999999999999999999997  79999998


Q COA1_HUMAN      121 FLELKDGQQIPVF  133 (146)
Q Consensus       121 ~v~~~~~~~i~L~  133 (146)
                      .++.. .+..+|.
T Consensus       123 nvdfg-skildlk  134 (146)
T UniRef100_A0A2  123 NVDFG-SKILDLK  134 (146)
Confidence            88764 3445554


No 303
>UniRef100_A0A1I4TSE3 Uncharacterized protein n=2 Tax=Chitinophaga sp. YR627 TaxID=1881041 RepID=A0A1I4TSE3_9BACT
Probab=98.17  E-value=2e-08  Score=75.80  Aligned_cols=90  Identities=17%  Similarity=0.178  Sum_probs=73.3  Template_Neff=3.819

Q COA1_HUMAN       32 IVYYLIQKFHSRALYYKLAVEQLQSHPEAQEALGPPLNIHYLKLIDRE----NFVDIVDAKLKIPVSGSKSEGLLYVHSS  107 (146)
Q Consensus        32 ~~~~~v~~~~~~s~~y~~Al~~l~~~p~v~~~LG~pI~~~~~~~g~~~----~~~~~g~a~l~f~V~G~kg~G~v~v~a~  107 (146)
                      ++...++..+..|++|..|-+.+++||++++.+|.+.+.+..|.|+.+    .....|++++++-|+|.|+--.+.+...
T Consensus        90 l~~~il~~~~~~SDay~aAk~yl~~~~~l~~eiG~i~~f~l~p~G~i~~~~~~~g~~G~a~l~livKG~kk~~d~~~~v~  169 (186)
T UniRef100_A0A1   90 LLQLILFVAIPNSDAYAAAKEYLKANPALRQEIGPIRDFGLMPTGGISQTSSSEGTSGSASLHLIVKGDKKYKDITILVS  169 (186)
Confidence            333344455788999999999999999999999997777777877653    2225789999999999999999999999


Q COA1_HUMAN      108 RGGPFQRWHLDEVF  121 (146)
Q Consensus       108 r~~~~~~w~~~~l~  121 (146)
                      |..++.+|++...+
T Consensus       170 K~~~~~~W~v~~~~  183 (186)
T UniRef100_A0A1  170 KEPDDSEWQVIEIE  183 (186)
Confidence            98866689987654


No 304
>UniRef100_A0A0W4ZED9 Uncharacterized protein n=1 Tax=Pneumocystis carinii (strain B80) TaxID=1408658 RepID=A0A0W4ZED9_PNEC8
Probab=98.17  E-value=2.2e-08  Score=73.00  Aligned_cols=93  Identities=19%  Similarity=0.201  Sum_probs=78.7  Template_Neff=1.661

Q COA1_HUMAN       43 RALYYKLAVEQLQSHPEAQEALGPPLNIHY-LKLIDRENFVDIVDAKLKIPVSGSKSEGLLYVHSSRGGPFQRWHLDEVF  121 (146)
Q Consensus        43 ~s~~y~~Al~~l~~~p~v~~~LG~pI~~~~-~~~g~~~~~~~~g~a~l~f~V~G~kg~G~v~v~a~r~~~~~~w~~~~l~  121 (146)
                      -|++....+.+++.+|.++..||..|++.. +++-....+.-.|+++++|+|.|++.++.|.++..|.+.+.+|...++.
T Consensus        86 ~spvis~lmyqlk~sp~~~~ylgknidfs~k~pwi~g~in~vkg~i~isfrvsgs~d~aivk~ksvrk~k~~~wv~l~wt  165 (186)
T UniRef100_A0A0   86 CSPVISYLMYQLKRSPTAESYLGKNIDFSSKWPWISGEINYVKGRIDISFRVSGSQDSAIVKFKSVRKEKNSDWVTLEWT  165 (186)
Confidence            478889999999999999999999999754 6664333233478999999999999999999999999888899999999


Q COA1_HUMAN      122 LELK-DGQQIPVFKL  135 (146)
Q Consensus       122 v~~~-~~~~i~L~~~  135 (146)
                      +..+ +.+.|.|+++
T Consensus       166 i~p~k~~~eisll~e  180 (186)
T UniRef100_A0A0  166 ISPDKNSQEISLLDE  180 (186)
Confidence            8876 4788998875


No 305
>UniRef100_UPI000BE17571 uncharacterized protein LOC111248805 isoform X3 n=1 Tax=Varroa destructor TaxID=109461 RepID=UPI000BE17571
Probab=98.14  E-value=3.1e-08  Score=68.09  Aligned_cols=100  Identities=27%  Similarity=0.415  Sum_probs=75.4  Template_Neff=1.000

Q COA1_HUMAN        7 AGSRRSMPLGARILFHGVFYAGGFAIVYYLI---QKFHSRALYYKLAVEQLQSHPEAQEALGPPLNIHYLKLIDRE-NFV   82 (146)
Q Consensus         7 ~~~~~~~~l~~~~~~~~~~~~~~~~~~~~~v---~~~~~~s~~y~~Al~~l~~~p~v~~~LG~pI~~~~~~~g~~~-~~~   82 (146)
                      ..++-.+.|+..+++.   ++|.|.++.|.-   .+.+++|++|+..+..+-+|..++.+||+|+-++....-+.+ -..
T Consensus         6 lnspeivrlgnvavlt---avgscigllymqertrkkfkqseyfqktmrvllenqsartllgepvifgnvnlydpnlfyv   82 (141)
T UniRef100_UPI0    6 LNSPEIVRLGNVAVLT---AVGSCIGLLYMQERTRKKFKQSEYFQKTMRVLLENQSARTLLGEPVIFGNVNLYDPNLFYV   82 (141)
Confidence            4455667788888874   333444444432   345789999999999999999999999999988776554432 122


Q COA1_HUMAN       83 DIVDAKLKIPVSGSKSEGLLYVHSSRG  109 (146)
Q Consensus        83 ~~g~a~l~f~V~G~kg~G~v~v~a~r~  109 (146)
                      ..+.+.+.+||.|+|.+|.+|-++.|.
T Consensus        83 taekaklvipvrgskrkgvvyswcvrh  109 (141)
T UniRef100_UPI0   83 TAEKAKLVIPVRGSKRKGVVYSWCVRH  109 (141)
Confidence            457899999999999999999888764


No 306
>UniRef100_F2ULG3 Uncharacterized protein n=1 Tax=Salpingoeca rosetta (strain ATCC 50818 / BSB-021) TaxID=946362 RepID=F2ULG3_SALR5
Probab=98.14  E-value=3.1e-08  Score=67.23  Aligned_cols=95  Identities=34%  Similarity=0.438  Sum_probs=75.9  Template_Neff=1.000

Q COA1_HUMAN       30 FAIVYYLIQKFHSRALYYKLAVEQLQSHPEAQEALGPPLNIHYLKLIDRENFVDIVDAKLKIPVSGSKS-EGLLYVHSSR  108 (146)
Q Consensus        30 ~~~~~~~v~~~~~~s~~y~~Al~~l~~~p~v~~~LG~pI~~~~~~~g~~~~~~~~g~a~l~f~V~G~kg-~G~v~v~a~r  108 (146)
                      ..++|-+.+...++.++|..|+..+++|-.-..+||..++.+..+.-+.........+.+++||+|... +|++.+-+.|
T Consensus        23 tfgfykftqqqvssaeyysmavnaarehgpsmaalgqdlkpgsvdlfdgfttvhttqakiripvkgktteegtlevfarr  102 (130)
T UniRef100_F2UL   23 TFGFYKFTQQQVSSAEYYSMAVNAAREHGPSMAALGQDLKPGSVDLFDGFTTVHTTQAKIRIPVKGKTTEEGTLEVFARR  102 (130)
Confidence            333344445556788999999999999999999999999987765544444444567899999999875 6999999999


Q COA1_HUMAN      109 GGPFQRWHLDEVFLEL  124 (146)
Q Consensus       109 ~~~~~~w~~~~l~v~~  124 (146)
                      .+++..|++..+.++.
T Consensus       103 tndeapwelskvtlet  118 (130)
T UniRef100_F2UL  103 TNDEAPWELSKVTLET  118 (130)
Confidence            9888899999888865


No 307
>UniRef100_A0A1I7ZV48 TIM21-like protein, mitochondrial n=1 Tax=Steinernema glaseri TaxID=37863 RepID=A0A1I7ZV48_9BILA
Probab=98.13  E-value=3.2e-08  Score=79.69  Aligned_cols=92  Identities=14%  Similarity=0.154  Sum_probs=73.6  Template_Neff=1.000

Q COA1_HUMAN       42 SRALYYKLAVEQLQSHPEAQEALGPPLNIHYLKLIDR-------ENFVDIVDAKLKIPVSGSKSEGLLYVHSSRGGPFQR  114 (146)
Q Consensus        42 ~~s~~y~~Al~~l~~~p~v~~~LG~pI~~~~~~~g~~-------~~~~~~g~a~l~f~V~G~kg~G~v~v~a~r~~~~~~  114 (146)
                      +...+|..|+.++++|-++++.+|+.|..++..+..+       +..++..++++.|+++|.+.+|...|+..+++  ++
T Consensus       395 spekiysdalklirqdgrcqdmfgetiagygegsrrrshvahqkyhkdgkdrirvvfhlkgerskglatveiekdd--ge  472 (497)
T UniRef100_A0A1  395 SPEKIYSDALKLIRQDGRCQDMFGETIAGYGEGSRRRSHVAHQKYHKDGKDRIRVVFHLKGERSKGLATVEIEKDD--GE  472 (497)
Confidence            4457999999999999999999999998776554432       23457889999999999999999999999987  79


Q COA1_HUMAN      115 WHLDEVFLELKD--GQQIPVFKL  135 (146)
Q Consensus       115 w~~~~l~v~~~~--~~~i~L~~~  135 (146)
                      |..+.+.++...  .....|.++
T Consensus       473 wstrfilvetsepprtshvlvdn  495 (497)
T UniRef100_A0A1  473 WSTRFILVETSEPPRTSHVLVDN  495 (497)
Confidence            999988887754  233444443


No 308
>UniRef100_A0A2P2I3E5 TIM21-like protein, mitochondrial n=1 Tax=Hirondellea gigas TaxID=1518452 RepID=A0A2P2I3E5_9CRUS
Probab=98.13  E-value=3.2e-08  Score=71.76  Aligned_cols=114  Identities=12%  Similarity=0.164  Sum_probs=85.2  Template_Neff=1.000

Q COA1_HUMAN       24 VFYAGGFAIVYYLIQKF----HSRALYYKLAVEQLQSHPEAQEALGP-PLNIHYLKLID--RE-------NFVDIVDAKL   89 (146)
Q Consensus        24 ~~~~~~~~~~~~~v~~~----~~~s~~y~~Al~~l~~~p~v~~~LG~-pI~~~~~~~g~--~~-------~~~~~g~a~l   89 (146)
                      +.+++..+.+.|.++.+    ++..++|..|-+++-+|.++++++|. .|+.++.....  +.       .-.++.-+++
T Consensus        39 laglgmlgamaytlfgelfasfspqsvysdaaqlcinntrvqdligsdsikcygeetrrgrrqhvshlkyvlegqrgmri  118 (204)
T UniRef100_A0A2   39 LAGLGMLGAMAYTLFGELFASFSPQSVYSDAAQLCINNTRVQDLIGSDSIKCYGEETRRGRRQHVSHLKYVLEGQRGMRI  118 (204)
Confidence            34445555555555443    57789999999999999999999994 78887755432  11       1125667899


Q COA1_HUMAN       90 KIPVSGSKSEGLLYVHSSRGGPFQRWHLDEVFLELKD--GQQIPVFKLSGEN  139 (146)
Q Consensus        90 ~f~V~G~kg~G~v~v~a~r~~~~~~w~~~~l~v~~~~--~~~i~L~~~~~~~  139 (146)
                      +|+++|.+..++..+.+....  ..|-|+++.++++.  .+.+-+.+++.+.
T Consensus       119 kfylkgnrktataqldarege--ngwyyrylvvqvdtyphqvvmiqdnrgse  168 (204)
T UniRef100_A0A2  119 KFYLKGNRKTATAQLDAREGE--NGWYYRYLVVQVDTYPHQVVMIQDNRGSE  168 (204)
Confidence            999999999999999986654  68999999999985  5666666665443


No 309
>UniRef100_A0A2U3EGM9 Cytochrome oxidase assembly n=1 Tax=Purpureocillium lilacinum TaxID=33203 RepID=A0A2U3EGM9_PURLI
Probab=98.12  E-value=3.5e-08  Score=75.84  Aligned_cols=97  Identities=18%  Similarity=0.219  Sum_probs=78.7  Template_Neff=1.000

Q COA1_HUMAN       41 HSRALYYKLAVEQLQSHPEAQEALGPPLNIHY-LKLIDRENFVDIVDAKLKIPVSGSKSEGLLYVHSSRGGPFQRWHLDE  119 (146)
Q Consensus        41 ~~~s~~y~~Al~~l~~~p~v~~~LG~pI~~~~-~~~g~~~~~~~~g~a~l~f~V~G~kg~G~v~v~a~r~~~~~~w~~~~  119 (146)
                      ..+|++....+..++.+|+++.+||..|.+.. ++|-...-+.-+|.+++-|.|.|++|.|.+.+...|.....-|+..+
T Consensus       186 ktsspivsstlyalrtsprarallgddiyfkqpipwirgemnqlqgridiyfsvrgsrgagvmrfasyrpssrslfette  265 (322)
T UniRef100_A0A2  186 KTSSPIVSSTLYALRTSPRARALLGDDIYFKQPIPWIRGEMNQLQGRIDIYFSVRGSRGAGVMRFASYRPSSRSLFETTE  265 (322)
Confidence            36788999999999999999999999888643 55543332334689999999999999999999998887666788899


Q COA1_HUMAN      120 VFLELKD-GQQIPVFKLSG  137 (146)
Q Consensus       120 l~v~~~~-~~~i~L~~~~~  137 (146)
                      +.+.++| |..++|+.+.+
T Consensus       266 wslkmddggdwvdlledgd  284 (322)
T UniRef100_A0A2  266 WSLKMDDGGDWVDLLEDGD  284 (322)
Confidence            9999987 67888876543


No 310
>UniRef100_A0A2P7YEL4 Kinetochore protein spc25 n=1 Tax=Elsinoe australis TaxID=40998 RepID=A0A2P7YEL4_9PEZI
Probab=98.12  E-value=3.6e-08  Score=68.43  Aligned_cols=100  Identities=19%  Similarity=0.190  Sum_probs=82.4  Template_Neff=1.000

Q COA1_HUMAN       41 HSRALYYKLAVEQLQSHPEAQEALGPPLNIHY-LKLIDRENFVDIVDAKLKIPVSGSKSEGLLYVHSSRGGPFQRWHLDE  119 (146)
Q Consensus        41 ~~~s~~y~~Al~~l~~~p~v~~~LG~pI~~~~-~~~g~~~~~~~~g~a~l~f~V~G~kg~G~v~v~a~r~~~~~~w~~~~  119 (146)
                      .++|.+....+..++.|..+++.||..|-+.. +++-+..-+.-.|++++.|.|+|.|.++.+.++..|.-.-+-++..+
T Consensus        13 kssssvvsstlyalrtnskareilgdeiyfaskfpwisgemnqlhgridihfwvkgkkqkalmnfkserkyrmgyfetvr   92 (150)
T UniRef100_A0A2   13 KSSSSVVSSTLYALRTNSKAREILGDEIYFASKFPWISGEMNQLHGRIDIHFWVKGKKQKALMNFKSERKYRMGYFETVR   92 (150)
Confidence            36678889999999999999999999887643 56644332334689999999999999999999998876667788889


Q COA1_HUMAN      120 VFLELKDGQQIPVFKLSGENG  140 (146)
Q Consensus       120 l~v~~~~~~~i~L~~~~~~~~  140 (146)
                      +.++.+||+...|+..+..++
T Consensus        93 wslqtedgqvyellesdgadp  113 (150)
T UniRef100_A0A2   93 WSLQTEDGQVYELLESDGADP  113 (150)
Confidence            999999999999988766554


No 311
>UniRef100_A0A2V8VX03 Uncharacterized protein n=1 Tax=Acidobacteria bacterium TaxID=1978231 RepID=A0A2V8VX03_9BACT
Probab=98.12  E-value=3.6e-08  Score=81.42  Aligned_cols=97  Identities=20%  Similarity=0.237  Sum_probs=84.8  Template_Neff=1.530

Q COA1_HUMAN       40 FHSRALYYKLAVEQLQSHPEAQEALGPPLNIHYLKLIDRENFVDIVDAKLKIPVSGSKSEGLLYVHSSRGGPFQRWHLDE  119 (146)
Q Consensus        40 ~~~~s~~y~~Al~~l~~~p~v~~~LG~pI~~~~~~~g~~~~~~~~g~a~l~f~V~G~kg~G~v~v~a~r~~~~~~w~~~~  119 (146)
                      .+.++..|.++++.++++|+++..||.||...++..|......|.+-.+++++++||.|.|.+|..|.+-.  +.|.|.+
T Consensus       101 ~~~~~~~y~~~~~~a~~s~~i~~vlg~~v~~~~~~~g~~~~~~g~ef~~~sv~l~g~~g~ghly~van~~~--~~~~~sr  178 (537)
T UniRef100_A0A2  101 TIVQSQGYRKGVEVAQSSTEIQHVLGSPVRSYGFTVGEVRRGFGTEFTEWSVPLKGPNGRGHLYGVANRIH--DSWDYSR  178 (537)
Confidence            35789999999999999999999999999999888886655567888999999999999999999999987  6999999


Q COA1_HUMAN      120 VFLELKD-GQQIPVFKLSGE  138 (146)
Q Consensus       120 l~v~~~~-~~~i~L~~~~~~  138 (146)
                      +.+-..+ .+.|+|.+++..
T Consensus       179 l~fl~~~g~~~vdltp~p~r  198 (537)
T UniRef100_A0A2  179 LAFLSGDGQQTVDLTPPPRR  198 (537)
Confidence            9987765 568899876543


No 312
>UniRef100_A0A4U8UWZ0 Uncharacterized protein n=2 Tax=Steinernema carpocapsae TaxID=34508 RepID=A0A4U8UWZ0_STECR
Probab=98.11  E-value=3.9e-08  Score=74.11  Aligned_cols=98  Identities=34%  Similarity=0.494  Sum_probs=76.7  Template_Neff=1.000

Q COA1_HUMAN       38 QKFHSRALYYKLAVEQLQSHPEAQEALGPPLNIHYLKLIDRE-NFVDIVDAKLKIPVSGSKSEGLLYVHSSRGGPFQRWH  116 (146)
Q Consensus        38 ~~~~~~s~~y~~Al~~l~~~p~v~~~LG~pI~~~~~~~g~~~-~~~~~g~a~l~f~V~G~kg~G~v~v~a~r~~~~~~w~  116 (146)
                      +....+-+.|++|++.+..|..+++.||.||-.+..+.+++. +..+....+++.||.|.-.+|.+.+.++|.+++.+++
T Consensus       169 qnrvrnlphykealkivahhdkareslgtpivignvdlsdrhhnfvgsttselrlpvsgeidsgflnvyaeranpesefq  248 (273)
T UniRef100_A0A4  169 QNRVRNLPHYKEALKIVAHHDKARESLGTPIVIGNVDLSDRHHNFVGSTTSELRLPVSGEIDSGFLNVYAERANPESEFQ  248 (273)
Confidence            334567899999999999999999999999999888877663 4557778899999999999999999999998766666


Q COA1_HUMAN      117 LDEVFLELKDGQQIPVFKLS  136 (146)
Q Consensus       117 ~~~l~v~~~~~~~i~L~~~~  136 (146)
                      ...+.+++... .+.+.+.+
T Consensus       249 tvfvdlelaes-qvrifdsr  267 (273)
T UniRef100_A0A4  249 TVFVDLELAES-QVRIFDSR  267 (273)
Confidence            55555555443 34444433


No 313
>UniRef100_A0A085WUE9 TPR_REGION domain-containing protein n=1 Tax=Hyalangium minutum TaxID=394096 RepID=A0A085WUE9_9DELT
Probab=98.10  E-value=4.2e-08  Score=73.95  Aligned_cols=110  Identities=18%  Similarity=0.246  Sum_probs=90.9  Template_Neff=1.000

Q COA1_HUMAN       25 FYAGGFAIVYYLIQKFHSRALYYKLAVEQLQSHPEAQEALGPPLNIHYLKLIDRENFVDIVDAKLKIPVSGSKSEGLLYV  104 (146)
Q Consensus        25 ~~~~~~~~~~~~v~~~~~~s~~y~~Al~~l~~~p~v~~~LG~pI~~~~~~~g~~~~~~~~g~a~l~f~V~G~kg~G~v~v  104 (146)
                      .+..+++++||.++.-..+|.+-+.|--.+.+||-++.-||+.|...++..+.-.+.-..+.++++.|++|+-++|...|
T Consensus        11 gggllvgvvfwavygwvrdsapsqaaqvflsehpivqadlgehirlsgmlqgkfsdqrqtgsarftlplsgslgkgmaev   90 (272)
T UniRef100_A0A0   11 GGGLLVGVVFWAVYGWVRDSAPSQAAQVFLSEHPIVQADLGEHIRLSGMLQGKFSDQRQTGSARFTLPLSGSLGKGMAEV   90 (272)
Confidence            33444566778887778899999999999999999999999999988887775555556789999999999999999999


Q COA1_HUMAN      105 HSSRGGPFQRWHLDEVFLELKDGQQIPVFKLS  136 (146)
Q Consensus       105 ~a~r~~~~~~w~~~~l~v~~~~~~~i~L~~~~  136 (146)
                      ...++.  +-|++..-..+-.||-+-.|...+
T Consensus        91 qlakdg--glwrvtsgfyqgrdgvrrelvaqe  120 (272)
T UniRef100_A0A0   91 QLAKDG--GLWRVTSGFYQGRDGVRRELVAQE  120 (272)
Confidence            998887  799999888877777666666543


No 314
>UniRef100_A0A3L7ND69 Uncharacterized protein n=1 Tax=Planctomycetes bacterium TaxID=2026780 RepID=A0A3L7ND69_9BACT
Probab=98.10  E-value=4.2e-08  Score=72.58  Aligned_cols=92  Identities=23%  Similarity=0.286  Sum_probs=76.8  Template_Neff=1.000

Q COA1_HUMAN       40 FHSRALYYKLAVEQLQSHPEAQEALGPPLNIHYLKLIDRENFVDIVDAKLKIPVSGSKSEGLLYVHSSRGGPFQRWHLDE  119 (146)
Q Consensus        40 ~~~~s~~y~~Al~~l~~~p~v~~~LG~pI~~~~~~~g~~~~~~~~g~a~l~f~V~G~kg~G~v~v~a~r~~~~~~w~~~~  119 (146)
                      .++..++..-|+-.+-.||.+.++||+||....-.+++..  +..+.+-++|...|-|++|.+.++..+-.  ++|-+..
T Consensus        97 klskhpivsvavgevitnpkvaealgepitcssnvsgssr--dtdgvailqfdaigmkgkglvvvegkklg--newgita  172 (235)
T UniRef100_A0A3   97 KLSKHPIVSVAVGEVITNPKVAEALGEPITCSSNVSGSSR--DTDGVAILQFDAIGMKGKGLVVVEGKKLG--NEWGITA  172 (235)
Confidence            3567788899999999999999999999998765554333  33578899999999999999999999887  7999999


Q COA1_HUMAN      120 VFLELKD-GQQIPVFKL  135 (146)
Q Consensus       120 l~v~~~~-~~~i~L~~~  135 (146)
                      ++++++| |.+..|..+
T Consensus       173 leirlpdgggrlvltgd  189 (235)
T UniRef100_A0A3  173 LEIRLPDGGGRLVLTGD  189 (235)
Confidence            9999997 567766543


No 315
>UniRef100_UPI00047ED7D4 hypothetical protein n=1 Tax=Cohnella panacarvi TaxID=400776 RepID=UPI00047ED7D4
Probab=98.10  E-value=4.4e-08  Score=64.57  Aligned_cols=82  Identities=21%  Similarity=0.308  Sum_probs=72.6  Template_Neff=1.000

Q COA1_HUMAN       39 KFHSRALYYKLAVEQLQSHPEAQEALGPPLNIHYLKLIDRENFVDIVDAKLKIPVSGSKSEGLLYVHSSRGGPFQRWHLD  118 (146)
Q Consensus        39 ~~~~~s~~y~~Al~~l~~~p~v~~~LG~pI~~~~~~~g~~~~~~~~g~a~l~f~V~G~kg~G~v~v~a~r~~~~~~w~~~  118 (146)
                      ..++....|..|+..++.|.+++...|....+...+..+....++.|.+++++.|+|.|.+-.++++..+.+ +..|.++
T Consensus        25 qlfkkdrayttalnyiksnaeirsivgsrmrfsylpradieidngygkaeitikvkgdkkrlvvrfelhkqp-nsdwvid  103 (108)
T UniRef100_UPI0   25 QLFKKDRAYTTALNYIKSNAEIRSIVGSRMRFSYLPRADIEIDNGYGKAEITIKVKGDKKRLVVRFELHKQP-NSDWVID  103 (108)
Confidence            346788999999999999999999999999998888877766678899999999999999999999999988 4789887


Q COA1_HUMAN      119 EVF  121 (146)
Q Consensus       119 ~l~  121 (146)
                      .+.
T Consensus       104 qvt  106 (108)
T UniRef100_UPI0  104 QVT  106 (108)
Confidence            654


No 316
>UniRef100_A0A3M7EE90 Uncharacterized protein n=2 Tax=Hortaea werneckii TaxID=91943 RepID=A0A3M7EE90_HORWE
Probab=98.09  E-value=4.5e-08  Score=75.38  Aligned_cols=99  Identities=20%  Similarity=0.221  Sum_probs=81.3  Template_Neff=1.000

Q COA1_HUMAN       40 FHSRALYYKLAVEQLQSHPEAQEALGPPLNIHY-LKLIDRENFVDIVDAKLKIPVSGSKSEGLLYVHSSRGGPFQRWHLD  118 (146)
Q Consensus        40 ~~~~s~~y~~Al~~l~~~p~v~~~LG~pI~~~~-~~~g~~~~~~~~g~a~l~f~V~G~kg~G~v~v~a~r~~~~~~w~~~  118 (146)
                      ...+|++....+..++.|.++++.||..|.+.. +++-....+.-.|+++++|.|+|.|..|.++++..|...-+-++..
T Consensus       214 qkqsssvvsstlyalrtnaeareilgdeiyfasqipwirgeinqlhgridisfwvkgtkrqglmrfksdrptrmgyfqth  293 (326)
T UniRef100_A0A3  214 QKQSSSVVSSTLYALRTNAEAREILGDEIYFASQIPWIRGEINQLHGRIDISFWVKGTKRQGLMRFKSDRPTRMGYFQTH  293 (326)
Confidence            346678889999999999999999999888643 5554333333468999999999999999999999998766788999


Q COA1_HUMAN      119 EVFLELKDGQQIPVFKLSGE  138 (146)
Q Consensus       119 ~l~v~~~~~~~i~L~~~~~~  138 (146)
                      ++.++.++|+.+.|+...++
T Consensus       294 ewslepeggqkvsllqgndp  313 (326)
T UniRef100_A0A3  294 EWSLEPEGGQKVSLLQGNDP  313 (326)
Confidence            99999999999998865443


No 317
>UniRef100_UPI000D0BC9FB hypothetical protein n=1 Tax=Escherichia coli TaxID=562 RepID=UPI000D0BC9FB
Probab=98.09  E-value=4.6e-08  Score=66.37  Aligned_cols=110  Identities=19%  Similarity=0.260  Sum_probs=81.2  Template_Neff=1.000

Q COA1_HUMAN        9 SRRSMPLGARILFHGVFYAGGFAIVYYLIQKFHSRALYYKLAVEQLQSHPEAQEALGPPLNIHYLKLIDRENF-VDIVDA   87 (146)
Q Consensus         9 ~~~~~~l~~~~~~~~~~~~~~~~~~~~~v~~~~~~s~~y~~Al~~l~~~p~v~~~LG~pI~~~~~~~g~~~~~-~~~g~a   87 (146)
                      ..+.|||..++++.+-.++.  +.-.......-..|+..++|+.++--+-+...++|+|+....++.++.... +.+..+
T Consensus        18 wrwamplavllvlagtggvv--awsvlrwseaartsppmreamrragcsielvaafgeplraesmplgsmqtainrqrdv   95 (129)
T UniRef100_UPI0   18 WRWAMPLAVLLVLAGTGGVV--AWSVLRWSEAARTSPPMREAMRRAGCSIELVAAFGEPLRAESMPLGSMQTAINRQRDV   95 (129)
Confidence            35667887777764333222  211111222346689999999999999999999999999988888765332 345677


Q COA1_HUMAN       88 KLKIPVSGSKSEGLLYVHSSRGGPFQRWHLDEVFL  122 (146)
Q Consensus        88 ~l~f~V~G~kg~G~v~v~a~r~~~~~~w~~~~l~v  122 (146)
                      -+++-++||...|.++++.+|.+  +.|.|-.+++
T Consensus        96 gltvalegphahgrlfvkgtrsd--dvwdypvmyv  128 (129)
T UniRef100_UPI0   96 GLTVALEGPHAHGRLFVKGTRSD--DVWDYPVMYV  128 (129)
Confidence            89999999999999999999997  6898875543


No 318
>UniRef100_A0A2K3N711 Putative mitochondrial import inner membrane translocase subunit TIM21-like protein (Fragment) n=1 Tax=Trifolium pratense TaxID=57577 RepID=A0A2K3N711_TRIPR
Probab=98.09  E-value=4.6e-08  Score=72.28  Aligned_cols=104  Identities=14%  Similarity=0.143  Sum_probs=78.1  Template_Neff=1.255

Q COA1_HUMAN       24 VFYAGGFAIVYYLIQKFH----SRALYYKLAVEQLQSHPEAQEALG---------------PPLN---------------   69 (146)
Q Consensus        24 ~~~~~~~~~~~~~v~~~~----~~s~~y~~Al~~l~~~p~v~~~LG---------------~pI~---------------   69 (146)
                      +++++++++.-|.+++++    +.-.+|..|++++++|-++...||               .|+.               
T Consensus        40 l~glg~aa~agyavfkelif~pkeyki~~kalkr~q~dgqv~~~~~ffvlellllsqpkdl~p~~~~haqvgq~~~~~~~  119 (219)
T UniRef100_A0A2   40 LVGLGIAAAAGYAVFKELIFEPKEYKIFGKALKRVQEDGQVCANLCFFVLELLLLSQPKDLNPSMHFHAQVGQCDVQVMG  119 (219)
Confidence            566666666778888774    556799999999999988877777               3333               


Q COA1_HUMAN       70 -------------IHYLKLIDR-----------ENFVDIVDAKLKIPVSGSKSEGLLYVHSSRGGPFQRWHLDEVFLELK  125 (146)
Q Consensus        70 -------------~~~~~~g~~-----------~~~~~~g~a~l~f~V~G~kg~G~v~v~a~r~~~~~~w~~~~l~v~~~  125 (146)
                                   .++..+.++           .+..+.+|+.+.|.+.|+.|.|.|+.++.+.+-+++|++.++.++++
T Consensus       120 ~~~~~~r~gspitgygqesrnraarqri~nr~wtde~gvehvevnf~ir~~hg~gkvy~emfk~~vd~~wkftyli~eik  199 (219)
T UniRef100_A0A2  120 KSAVRVRIGSPITGYGQESRNRAARQRISNRIWTDEDGVEHVEVNFYIRGPHGAGKVYTEMFKDKVDKQWKFTYLIAEIK  199 (219)
Confidence                         222111111           12236789999999999999999999999988678999999999987


Q COA1_HUMAN      126 DG  127 (146)
Q Consensus       126 ~~  127 (146)
                      ..
T Consensus       200 ~p  201 (219)
T UniRef100_A0A2  200 SP  201 (219)
Confidence            53


No 319
>UniRef100_A0A1E3PU33 Mitochondrial import inner membrane translocase subunit TIM21 (Fragment) n=1 Tax=Lipomyces starkeyi NRRL Y-11557 TaxID=675824 RepID=A0A1E3PU33_LIPST
Probab=98.09  E-value=4.7e-08  Score=63.94  Aligned_cols=82  Identities=11%  Similarity=0.237  Sum_probs=68.2  Template_Neff=1.000

Q COA1_HUMAN       44 ALYYKLAVEQLQSHPEAQEALGPPLNIHYLKLIDR-------------ENFVDIVDAKLKIPVSGSKSEGLLYVHSSRGG  110 (146)
Q Consensus        44 s~~y~~Al~~l~~~p~v~~~LG~pI~~~~~~~g~~-------------~~~~~~g~a~l~f~V~G~kg~G~v~v~a~r~~  110 (146)
                      -.+|+..-+.++.||+++.++|..+.+++...+..             .++-+.+++-++|+|+|.-+.|.|.+.++++.
T Consensus         5 vqvfnhsteivkrnpecqrligrrmsfhgesagtnrwtrnrpvassrvkdqfgnehilmrfyvegdlgdgivqldmtkns   84 (103)
T UniRef100_A0A1    5 VQVFNHSTEIVKRNPECQRLIGRRMSFHGESAGTNRWTRNRPVASSRVKDQFGNEHILMRFYVEGDLGDGIVQLDMTKNS   84 (103)
Confidence            35788889999999999999999888776544321             12337789999999999999999999999998


Q COA1_HUMAN      111 PFQRWHLDEVFLELK  125 (146)
Q Consensus       111 ~~~~w~~~~l~v~~~  125 (146)
                      +.++++|+++.+.+.
T Consensus        85 gkdkfeyrylhvhig   99 (103)
T UniRef100_A0A1   85 GKDKFEYRYLHVHIG   99 (103)
Confidence            778899999988764


No 320
>UniRef100_A0A232EED6 TIM21-like protein, mitochondrial n=1 Tax=Trichomalopsis sarcophagae TaxID=543379 RepID=A0A232EED6_9HYME
Probab=98.08  E-value=4.9e-08  Score=66.31  Aligned_cols=59  Identities=25%  Similarity=0.326  Sum_probs=50.0  Template_Neff=1.000

Q COA1_HUMAN       15 LGARILFHGVFYAGGFAIVYYLIQKFH----SRALYYKLAVEQLQSHPEAQEALGPPLNIHYLKL   75 (146)
Q Consensus        15 l~~~~~~~~~~~~~~~~~~~~~v~~~~----~~s~~y~~Al~~l~~~p~v~~~LG~pI~~~~~~~   75 (146)
                      .+++.++  ++++++++.+||.+++++    +.+++|..|++++-+||.+.++||.||+.++...
T Consensus        28 twymtvi--vagigviavmfyaifrelfskkspnsvyslaldrlmndpkvidalgspikaygeet   90 (130)
T UniRef100_A0A2   28 TWYMTVI--VAGIGVIAVMFYAIFRELFSKKSPNSVYSLALDRLMNDPKVIDALGSPIKAYGEET   90 (130)
Confidence            3455666  788888999999998875    4468999999999999999999999999987654


No 321
>UniRef100_A0A2N6C2H9 Uncharacterized protein n=1 Tax=Desulfobulbaceae bacterium TaxID=2053307 RepID=A0A2N6C2H9_9DELT
Probab=98.08  E-value=5.2e-08  Score=67.00  Aligned_cols=83  Identities=19%  Similarity=0.328  Sum_probs=72.0  Template_Neff=1.000

Q COA1_HUMAN       41 HSRALYYKLAVEQLQSHPEAQEALGPPLNIHYLKLIDRENFVDIVDAKLKIPVSGSKSEGLLYVHSSRGGPFQRWHLDEV  120 (146)
Q Consensus        41 ~~~s~~y~~Al~~l~~~p~v~~~LG~pI~~~~~~~g~~~~~~~~g~a~l~f~V~G~kg~G~v~v~a~r~~~~~~w~~~~l  120 (146)
                      .++|++|++|+..++.||.+...||.||+.+-+..++......-.-+.+.+|+.|...+++.++...|.+  -.|.+..+
T Consensus        43 vrssdiyrqalfvirhdpavvsqlgapirpglfvqgnvirkssitmvtlaipltgasakatafvvghrhg--vhwsladl  120 (140)
T UniRef100_A0A2   43 VRSSDIYRQALFVIRHDPAVVSQLGAPIRPGLFVQGNVIRKSSITMVTLAIPLTGASAKATAFVVGHRHG--VHWSLADL  120 (140)
Confidence            4789999999999999999999999999999888887644444567789999999999999999999987  68999888


Q COA1_HUMAN      121 FLELK  125 (146)
Q Consensus       121 ~v~~~  125 (146)
                      .+-..
T Consensus       121 qvccr  125 (140)
T UniRef100_A0A2  121 QVCCR  125 (140)
Confidence            77654


No 322
>UniRef100_UPI00141DDE3D hypothetical protein n=1 Tax=Rhizomicrobium palustre TaxID=189966 RepID=UPI00141DDE3D
Probab=98.07  E-value=5.4e-08  Score=69.24  Aligned_cols=102  Identities=20%  Similarity=0.187  Sum_probs=78.7  Template_Neff=1.694

Q COA1_HUMAN       37 IQKFHSRALYYKLAVEQLQSHPEAQEALGPPLNIHYLKLIDRE-NFVDIVDAKLKIPVSGSKSEGLLYVHSSRGGPFQRW  115 (146)
Q Consensus        37 v~~~~~~s~~y~~Al~~l~~~p~v~~~LG~pI~~~~~~~g~~~-~~~~~g~a~l~f~V~G~kg~G~v~v~a~r~~~~~~w  115 (146)
                      +++-+++..-.+..+..++.|+++++.||+.|+........-. ...-.+.+.....|.|++|+|.+.....-..  ++-
T Consensus        46 f~k~~~~da~iktiv~tl~~~~~a~~vlg~ni~vm~~e~~tf~~~~~~~~~a~y~lkv~gs~g~ge~ka~ldv~g--~~~  123 (154)
T UniRef100_UPI0   46 FYKGFSNDARIKTIVATLNQDPQAQSVLGRNITVMERELVTFHYETGRGGTASYTLKVAGSRGSGEAKADLDVAG--HKA  123 (154)
Confidence            4566777788899999999999999999999987553332221 1224578999999999999999888777665  567


Q COA1_HUMAN      116 HLDEVFLELKDGQQIPVFKLSGENG  140 (146)
Q Consensus       116 ~~~~l~v~~~~~~~i~L~~~~~~~~  140 (146)
                      ++..+.+.-..|+..+|.....+++
T Consensus       124 ki~~mvltd~~gr~~ylig~~pp~p  148 (154)
T UniRef100_UPI0  124 KITLMVLTDAEGRTHYLIGAPPPNP  148 (154)
Confidence            7887777766688999988776653


No 323
>UniRef100_A0A0V0UEL7 TIM21-like protein, mitochondrial (Fragment) n=1 Tax=Trichinella murrelli TaxID=144512 RepID=A0A0V0UEL7_9BILA
Probab=98.07  E-value=5.6e-08  Score=77.58  Aligned_cols=93  Identities=19%  Similarity=0.216  Sum_probs=73.5  Template_Neff=1.000

Q COA1_HUMAN       15 LGARILFHGVFYAGGFAIVYYLIQKFH----SRALYYKLAVEQLQSHPEAQEALGPPLNIHYLKLIDR----------EN   80 (146)
Q Consensus        15 l~~~~~~~~~~~~~~~~~~~~~v~~~~----~~s~~y~~Al~~l~~~p~v~~~LG~pI~~~~~~~g~~----------~~   80 (146)
                      .+.+.++  ++++++.+.+.|-+.+++    +.|.+|..|++++++||++.-.||.||+.++-+...+          ..
T Consensus       108 fgyfsiv--vacvavtgvivycivselfsnqrpskiysnafklvkahpevelilgnpikayggpitrrgrrrhvdhleye  185 (449)
T UniRef100_A0A0  108 FGYFSIV--VACVAVTGVIVYCIVSELFSNQRPSKIYSNAFKLVKAHPEVELILGNPIKAYGGPITRRGRRRHVDHLEYE  185 (449)
Confidence            4555566  677777888888776664    4588999999999999999999999999876443221          23


Q COA1_HUMAN       81 FVDIVDAKLKIPVSGSKSEGLLYVHSSRG  109 (146)
Q Consensus        81 ~~~~g~a~l~f~V~G~kg~G~v~v~a~r~  109 (146)
                      .++....+++|+|+|+-.+|+|-+++...
T Consensus       186 kdgknylrmkfyvegsiakgtvllemqqk  214 (449)
T UniRef100_A0A0  186 KDGKNYLRMKFYVEGSIAKGTVLLEMQQK  214 (449)
Confidence            45778899999999999999999988654


No 324
>UniRef100_A0A401TAC0 Uncharacterized protein (Fragment) n=1 Tax=Chiloscyllium punctatum TaxID=137246 RepID=A0A401TAC0_CHIPU
Probab=98.06  E-value=5.9e-08  Score=60.22  Aligned_cols=70  Identities=51%  Similarity=0.759  Sum_probs=60.7  Template_Neff=1.000

Q COA1_HUMAN       41 HSRALYYKLAVEQLQSHPEAQEALGP-PLNIHYLKLIDRENFVDIVDAKLKIPVSGSKSEGLLYVHSSRGG  110 (146)
Q Consensus        41 ~~~s~~y~~Al~~l~~~p~v~~~LG~-pI~~~~~~~g~~~~~~~~g~a~l~f~V~G~kg~G~v~v~a~r~~  110 (146)
                      |..|++|+.|++.+..|..+.++||. |+....+-..++++..+...+++.+||.|+|..|.++....|+.
T Consensus         2 fakseyyklaieelnkndtalealgapplhirnikltdrnnhvdgksarikipvcgsksagylhtysvrdg   72 (76)
T UniRef100_A0A4    2 FAKSEYYKLAIEELNKNDTALEALGAPPLHIRNIKLTDRNNHVDGKSARIKIPVCGSKSAGYLHTYSVRDG   72 (76)
Confidence            46789999999999999999999995 56666666777777777889999999999999999998888864


No 325
>UniRef100_K1W725 Cytochrome oxidase complex assembly protein n=1 Tax=Marssonina brunnea f. sp. multigermtubi (strain MB_m1) TaxID=1072389 RepID=K1W725_MARBU
Probab=98.06  E-value=5.9e-08  Score=64.58  Aligned_cols=85  Identities=22%  Similarity=0.248  Sum_probs=69.4  Template_Neff=1.000

Q COA1_HUMAN       52 EQLQSHPEAQEALGPPLNIHY---LKLIDRENFVDIVDAKLKIPVSGSKSEGLLYVHSSRGGPFQRWHLDEVFLELKDGQ  128 (146)
Q Consensus        52 ~~l~~~p~v~~~LG~pI~~~~---~~~g~~~~~~~~g~a~l~f~V~G~kg~G~v~v~a~r~~~~~~w~~~~l~v~~~~~~  128 (146)
                      ..++.+|.+++.||..|-+..   |.++..  +.-.+.+++.|.|+|.|.+|++.+...|....+-+...++.++.+.|-
T Consensus         2 yalrtspkaqevlgaeiyfksqmpwiwgem--nmlhgkidihfevkgqktsgtmtfkshrptrqgmfvttewsletkegv   79 (114)
T UniRef100_K1W7    2 YALRTSPKAQEVLGAEIYFKSQMPWIWGEM--NMLHGKIDIHFEVKGQKTSGTMTFKSHRPTRQGMFVTTEWSLETKEGV   79 (114)
Confidence            457899999999999887643   334432  224678999999999999999999999987778888899999998899


Q COA1_HUMAN      129 QIPVFKLSGE  138 (146)
Q Consensus       129 ~i~L~~~~~~  138 (146)
                      .|+|++..++
T Consensus        80 kidlldagdp   89 (114)
T UniRef100_K1W7   80 KIDLLDAGDP   89 (114)
Confidence            9999986543


No 326
>UniRef100_A0A3M7NAG7 Uncharacterized protein (Fragment) n=1 Tax=Chaetothyriales sp. CBS 135597 TaxID=2249420 RepID=A0A3M7NAG7_9EURO
Probab=98.06  E-value=5.9e-08  Score=73.97  Aligned_cols=94  Identities=19%  Similarity=0.211  Sum_probs=76.5  Template_Neff=1.000

Q COA1_HUMAN       42 SRALYYKLAVEQLQSHPEAQEALGPPLNIHY-LKLIDRENFVDIVDAKLKIPVSGSKSEGLLYVHSSRGGPFQRWHLDEV  120 (146)
Q Consensus        42 ~~s~~y~~Al~~l~~~p~v~~~LG~pI~~~~-~~~g~~~~~~~~g~a~l~f~V~G~kg~G~v~v~a~r~~~~~~w~~~~l  120 (146)
                      +.|+.....+..++.|..+++.||..|-+.. ++|-+..-..-+|+++++|.|+|.||.|.|.+..-|.....-++..++
T Consensus       186 stsptvesilyalrtnstvrevlgdeiyfaskipwisgelaplqgrinisfwvkgtkgtgqvkfvsgrkaksrffettew  265 (297)
T UniRef100_A0A3  186 STSPTVESILYALRTNSTVREVLGDEIYFASKIPWISGELAPLQGRINISFWVKGTKGTGQVKFVSGRKAKSRFFETTEW  265 (297)
Confidence            6678888999999999999999999887643 555444333457899999999999999999998888776566788889


Q COA1_HUMAN      121 FLELKDGQQIPVFKL  135 (146)
Q Consensus       121 ~v~~~~~~~i~L~~~  135 (146)
                      .+..+||....|+.-
T Consensus       266 slktedgtelqllel  280 (297)
T UniRef100_A0A3  266 SLKTEDGTELQLLEL  280 (297)
Confidence            999999887777643


No 327
>UniRef100_A0A3M7MNU0 Uncharacterized protein (Fragment) n=1 Tax=Chaetothyriales sp. CBS 132003 TaxID=2249419 RepID=A0A3M7MNU0_9EURO
Probab=98.06  E-value=6.1e-08  Score=72.39  Aligned_cols=93  Identities=19%  Similarity=0.201  Sum_probs=73.6  Template_Neff=1.000

Q COA1_HUMAN       42 SRALYYKLAVEQLQSHPEAQEALGPPLNIHY-LKLIDRENFVDIVDAKLKIPVSGSKSEGLLYVHSSRGGPFQRWHLDEV  120 (146)
Q Consensus        42 ~~s~~y~~Al~~l~~~p~v~~~LG~pI~~~~-~~~g~~~~~~~~g~a~l~f~V~G~kg~G~v~v~a~r~~~~~~w~~~~l  120 (146)
                      +.|+.....+..++.||.+++.||+.|.+.. .+|-+..-+.-+|+++++|.|+|.|..|.+.+..-|...+.-++...+
T Consensus        89 stsptvasilyalrtnptvrevlgdeiyfaskvpwisgelsplqgrinisfwvkgtkttglvkfvslrrssdsffetldw  168 (251)
T UniRef100_A0A3   89 STSPTVASILYALRTNPTVREVLGDEIYFASKVPWISGELSPLQGRINISFWVKGTKTTGLVKFVSLRRSSDSFFETLDW  168 (251)
Confidence            5677888889999999999999999887643 444433333457899999999999999999988877765566777778


Q COA1_HUMAN      121 FLELKDGQQIPVFK  134 (146)
Q Consensus       121 ~v~~~~~~~i~L~~  134 (146)
                      .+..+||....|..
T Consensus       169 slktedgtelrlle  182 (251)
T UniRef100_A0A3  169 SLKTEDGTELRLLE  182 (251)
Confidence            88888887776654


No 328
>UniRef100_A0A6A6HFV9 Mitochondrial import inner membrane translocase subunit TIM21 n=1 Tax=Viridothelium virens TaxID=1048519 RepID=A0A6A6HFV9_9PEZI
Probab=98.06  E-value=6.1e-08  Score=73.34  Aligned_cols=116  Identities=12%  Similarity=0.249  Sum_probs=88.0  Template_Neff=1.000

Q COA1_HUMAN       24 VFYAGGFA-IVYYLIQKFHSRALYYKLAVEQLQSHPEAQEALGPPLNIHYL-------KLI---DR-------ENFVDIV   85 (146)
Q Consensus        24 ~~~~~~~~-~~~~~v~~~~~~s~~y~~Al~~l~~~p~v~~~LG~pI~~~~~-------~~g---~~-------~~~~~~g   85 (146)
                      +++.+.++ .+|.-+.+.-+++..|+.|-.++++|.++..+||..+++..-       ..+   .+       .+.-+..
T Consensus        86 vlatgavatylyldvlspdsstahfnraanrvrddaqcaallgdkvefrntleaqhsrtfgaagrrrapttverdrfgte  165 (279)
T UniRef100_A0A6   86 VLATGAVATYLYLDVLSPDSSTAHFNRAANRVRDDAQCAALLGDKVEFRNTLEAQHSRTFGAAGRRRAPTTVERDRFGTE  165 (279)
Confidence            44443333 333334555577889999999999999999999988776431       111   01       1223567


Q COA1_HUMAN       86 DAKLKIPVSGSKSEGLLYVHSSRGGPFQRWHLDEVFLELKDGQQIPVFKLSGEN  139 (146)
Q Consensus        86 ~a~l~f~V~G~kg~G~v~v~a~r~~~~~~w~~~~l~v~~~~~~~i~L~~~~~~~  139 (146)
                      -+.++|...|.+..|.|.|.+.|.++..+|....+.+++.+.+++.|++.+..+
T Consensus       166 wmwmrffavgeratgevrvqmtrrpgekewsmhklwvdvrgakrvvledaeaak  219 (279)
T UniRef100_A0A6  166 WMWMRFFAVGERATGEVRVQMTRRPGEKEWSMHKLWVDVRGAKRVVLEDAEAAK  219 (279)
Confidence            789999999999999999999999988899999999999998999998876544


No 329
>UniRef100_A0A4U7AUA0 Cytochrome b mRNA-processing protein 4 n=1 Tax=Elsinoe australis TaxID=40998 RepID=A0A4U7AUA0_9PEZI
Probab=98.05  E-value=6.2e-08  Score=75.12  Aligned_cols=100  Identities=19%  Similarity=0.190  Sum_probs=82.5  Template_Neff=1.000

Q COA1_HUMAN       41 HSRALYYKLAVEQLQSHPEAQEALGPPLNIHY-LKLIDRENFVDIVDAKLKIPVSGSKSEGLLYVHSSRGGPFQRWHLDE  119 (146)
Q Consensus        41 ~~~s~~y~~Al~~l~~~p~v~~~LG~pI~~~~-~~~g~~~~~~~~g~a~l~f~V~G~kg~G~v~v~a~r~~~~~~w~~~~  119 (146)
                      .++|.+....+..++.|..+++.||+.|-+.. +++-+..-+.-.|++++.|.|+|.|.++.+.+...|.-.-+-++..+
T Consensus        79 kssssvvsstlyalrtnskareilgdeiyfaskfpwisgemnqlhgridihfwvkgkkqkalmnfkserkyrmgyfetvr  158 (342)
T UniRef100_A0A4   79 KSSSSVVSSTLYALRTNSKAREILGDEIYFASKFPWISGEMNQLHGRIDIHFWVKGKKQKALMNFKSERKYRMGYFETVR  158 (342)
Confidence            36778889999999999999999999887643 56544332334689999999999999999999998876567788889


Q COA1_HUMAN      120 VFLELKDGQQIPVFKLSGENG  140 (146)
Q Consensus       120 l~v~~~~~~~i~L~~~~~~~~  140 (146)
                      +.++.+||+...|+..+..++
T Consensus       159 wslqtedgqvyellesdgadp  179 (342)
T UniRef100_A0A4  159 WSLQTEDGQVYELLESDGADP  179 (342)
Confidence            999999999999988766553


No 330
>UniRef100_A0A1M6H6I3 Uncharacterized protein n=1 Tax=Flavobacterium haoranii TaxID=683124 RepID=A0A1M6H6I3_9FLAO
Probab=98.05  E-value=5.7e-08  Score=74.04  Aligned_cols=85  Identities=14%  Similarity=0.089  Sum_probs=72.7  Template_Neff=3.059

Q COA1_HUMAN       39 KFHSRALYYKLAVEQLQSHPEAQEALGPPLNIHY-LKLIDRENFVDIVDAKLKIPVSGSKSEGLLYVHSSRGGPFQRWHL  117 (146)
Q Consensus        39 ~~~~~s~~y~~Al~~l~~~p~v~~~LG~pI~~~~-~~~g~~~~~~~~g~a~l~f~V~G~kg~G~v~v~a~r~~~~~~w~~  117 (146)
                      -.+++|++++.+-..|++|+++.+..|. |+.++ ...++..+....|+++++|.+.|.||.=.+..+.++.+  ++|++
T Consensus       111 ltf~~Sdafk~tq~YCenn~~i~~~TGk-Ik~yGilv~g~~s~~~~~g~aeLSf~ivgekGnf~~~s~L~k~n--~~WkV  187 (208)
T UniRef100_A0A1  111 LTFGQSDAFKATQNYCENNQEILEKTGK-IKYYGILVGGNISWSGETGSAELSFTIVGEKGNFSANSKLEKEN--GEWKV  187 (208)
Confidence            3468999999999999999999999999 88766 44555555567899999999999999888888888887  79999


Q COA1_HUMAN      118 DEVFLELKD  126 (146)
Q Consensus       118 ~~l~v~~~~  126 (146)
                      ..++++-++
T Consensus       188 ~~l~~~~~~  196 (208)
T UniRef100_A0A1  188 KNLELRDKN  196 (208)
Confidence            999988764


No 331
>UniRef100_A0A1I2TLF1 Uncharacterized protein n=1 Tax=Pontibacter chinhatensis TaxID=1436961 RepID=A0A1I2TLF1_9BACT
Probab=98.05  E-value=6.5e-08  Score=64.12  Aligned_cols=81  Identities=16%  Similarity=0.149  Sum_probs=67.5  Template_Neff=1.000

Q COA1_HUMAN       39 KFHSRALYYKLAVEQLQSHPEAQEALGPPLNIHY-LKLIDRENFVDIVDAKLKIPVSGSKSEGLLYVHSSRGGPFQRWHL  117 (146)
Q Consensus        39 ~~~~~s~~y~~Al~~l~~~p~v~~~LG~pI~~~~-~~~g~~~~~~~~g~a~l~f~V~G~kg~G~v~v~a~r~~~~~~w~~  117 (146)
                      -.++.+..|-.|-+..++||.+.+++|+ ++.++ .-+|+...+...|.+.+++.|+|++..+.+++...++.. ..|++
T Consensus        28 ikiketaafiaaqeymkenpavidaige-vegygflisgsiessseggkaffsytvkgsrdnapvhvvlekdss-kvwrv  105 (111)
T UniRef100_A0A1   28 IKIKETAAFIAAQEYMKENPAVIDAIGE-VEGYGFLISGSIESSSEGGKAFFSYTVKGSRDNAPVHVVLEKDSS-KVWRV  105 (111)
Confidence            3468899999999999999999999999 66554 445555555667899999999999999999999999874 78988


Q COA1_HUMAN      118 DEVF  121 (146)
Q Consensus       118 ~~l~  121 (146)
                      ..+.
T Consensus       106 kdfr  109 (111)
T UniRef100_A0A1  106 KDFR  109 (111)
Confidence            7654


No 332
>UniRef100_E6PZH1 Uncharacterized protein n=1 Tax=mine drainage metagenome TaxID=410659 RepID=E6PZH1_9ZZZZ
Probab=98.05  E-value=6.6e-08  Score=65.75  Aligned_cols=91  Identities=22%  Similarity=0.299  Sum_probs=77.3  Template_Neff=1.000

Q COA1_HUMAN       44 ALYYKLAVEQLQSHPEAQEALGPPLNIHYLKLIDRENFVDIVDAKLKIPVSGSKSEGLLYVHSSRGGPFQRWHLDEVFLE  123 (146)
Q Consensus        44 s~~y~~Al~~l~~~p~v~~~LG~pI~~~~~~~g~~~~~~~~g~a~l~f~V~G~kg~G~v~v~a~r~~~~~~w~~~~l~v~  123 (146)
                      -....+|+.-.+.+|+....||.|+-.+|...+......+++.+++++|+.||-++|.++-.+....  .+|.+-.+++.
T Consensus        33 raaadqaiydaqssprmaavlglpmipgwpirgeawsrhgkgaadleiplsgplgkgvlfeharqre--kqwsvcslefh  110 (130)
T UniRef100_E6PZ   33 RAAADQAIYDAQSSPRMAAVLGLPMIPGWPIRGEAWSRHGKGAADLEIPLSGPLGKGVLFEHARQRE--KQWSVCSLEFH  110 (130)
Confidence            4566788889999999999999998887765565555678899999999999999999999887776  69999999998


Q COA1_HUMAN      124 LKDGQQIPVFKLS  136 (146)
Q Consensus       124 ~~~~~~i~L~~~~  136 (146)
                      ...|+.+.|....
T Consensus       111 aaagqvvtlvnas  123 (130)
T UniRef100_E6PZ  111 AAAGQVVTLVNAS  123 (130)
Confidence            8889999887643


No 333
>UniRef100_UPI0012DEBD09 hypothetical protein n=1 Tax=Acidobacteriaceae bacterium KBS 83 TaxID=1267533 RepID=UPI0012DEBD09
Probab=98.04  E-value=6.8e-08  Score=69.50  Aligned_cols=111  Identities=24%  Similarity=0.306  Sum_probs=82.6  Template_Neff=1.000

Q COA1_HUMAN       24 VFYAGGFAIVYYLIQKFH-SRALYYKLAVEQLQSHPEAQEALGPPLNIHYLKLIDRENFVDIVDAKLKIPVSGSKSEGLL  102 (146)
Q Consensus        24 ~~~~~~~~~~~~~v~~~~-~~s~~y~~Al~~l~~~p~v~~~LG~pI~~~~~~~g~~~~~~~~g~a~l~f~V~G~kg~G~v  102 (146)
                      ++++..++.+|..+.+.| ....+.+.|+++++.+.-.-++||..|...-...+......+.+.+++++||.|++++|++
T Consensus        72 llcilliaiiflilvrhfiatkrvaqialeqaqsshlldqalgthismaklvhgriiggsdggtadleipvygsrgegtl  151 (190)
T UniRef100_UPI0   72 LLCILLIAIIFLILVRHFIATKRVAQIALEQAQSSHLLDQALGTHISMAKLVHGRIIGGSDGGTADLEIPVYGSRGEGTL  151 (190)
Confidence            334444444444444443 4557888999999999999999999888665555555444567899999999999999999


Q COA1_HUMAN      103 YVHSSRGGPFQRWHLDEVFLELKDGQQIPVFKLS  136 (146)
Q Consensus       103 ~v~a~r~~~~~~w~~~~l~v~~~~~~~i~L~~~~  136 (146)
                      +.+-.-.-  +.|.+-.+++--..+-.|.+.++.
T Consensus       152 faweqgal--gswhicslyflssrgmqivivpdk  183 (190)
T UniRef100_UPI0  152 FAWEQGAL--GSWHICSLYFLSSRGMQIVIVPDK  183 (190)
Confidence            98876554  799999988876666677776644


No 334
>UniRef100_A0A2A5G1Q4 Uncharacterized protein n=1 Tax=Flavobacteriales bacterium TaxID=2021391 RepID=A0A2A5G1Q4_9FLAO
Probab=98.04  E-value=6.9e-08  Score=64.81  Aligned_cols=85  Identities=14%  Similarity=0.187  Sum_probs=70.5  Template_Neff=1.000

Q COA1_HUMAN       37 IQKFHSRALYYKLAVEQLQSHPEAQEALGPPLNIHYLKLIDRENF----VDIVDAKLKIPVSGSKSEGLLYVHSSRGGPF  112 (146)
Q Consensus        37 v~~~~~~s~~y~~Al~~l~~~p~v~~~LG~pI~~~~~~~g~~~~~----~~~g~a~l~f~V~G~kg~G~v~v~a~r~~~~  112 (146)
                      .+++++.++..+.|+..++.||.+.+..|+.|..+++.++.....    ...+.+.+.+.|+|.|..+.+.+-..+.++ 
T Consensus        30 yfsefkktpacqaaiayiekdpkvlektgdiigygfivsgeistkgdgvsetgnaffnitvkgekenaevmvfvskhpg-  108 (120)
T UniRef100_A0A2   30 YFSEFKKTPACQAAIAYIEKDPKVLEKTGDIIGYGFIVSGEISTKGDGVSETGNAFFNITVKGEKENAEVMVFVSKHPG-  108 (120)
Confidence            457899999999999999999999999999888877777654322    245789999999999999999998888874 


Q COA1_HUMAN      113 QRWHLDEVFL  122 (146)
Q Consensus       113 ~~w~~~~l~v  122 (146)
                      .+|....+.+
T Consensus       109 edwktlkltv  118 (120)
T UniRef100_A0A2  109 EDWKTLKLTV  118 (120)
Confidence            7898766654


No 335
>UniRef100_A0A044TJZ9 Uncharacterized protein n=1 Tax=Onchocerca volvulus TaxID=6282 RepID=A0A044TJZ9_ONCVO
Probab=98.03  E-value=7e-08  Score=69.17  Aligned_cols=96  Identities=28%  Similarity=0.502  Sum_probs=81.7  Template_Neff=1.491

Q COA1_HUMAN       41 HSRALYYKLAVEQLQSHPEAQEALGPPLNIHYLKLIDR-ENFVDIVDAKLKIPVSGSKSEGLLYVHSSRGGPFQRWHLDE  119 (146)
Q Consensus        41 ~~~s~~y~~Al~~l~~~p~v~~~LG~pI~~~~~~~g~~-~~~~~~g~a~l~f~V~G~kg~G~v~v~a~r~~~~~~w~~~~  119 (146)
                      ++.-+.|+-|+.-+.+|..+.+.||.|+..+-.+.-++ .|.-+....++++|+.|.+..|.+.|.|+|+++++.|+...
T Consensus        40 ir~fshy~~aftvlskh~kam~flglpl~vgevdlvdr~rnyid~rkselripicgerdggimvvraerde~g~~fet~q  119 (167)
T UniRef100_A0A0   40 IREFSHYRGAFTVLSKHKKAMEFLGLPLTVGEVDLVDRKRNYIDERKSELRIPICGERDGGIMVVRAERDENGKNFETVQ  119 (167)
Confidence            45567899999999999999999999999887666544 34445677889999999999999999999999878899999


Q COA1_HUMAN      120 VFLELKD-GQQIPVFKLS  136 (146)
Q Consensus       120 l~v~~~~-~~~i~L~~~~  136 (146)
                      ++++++. |..|.+.++.
T Consensus       120 iel~ld~ag~niviydng  137 (167)
T UniRef100_A0A0  120 IELELDEAGDNIVIYDNG  137 (167)
Confidence            9999986 7788887764


No 336
>UniRef100_I0IB58 Uncharacterized protein n=1 Tax=Phycisphaera mikurensis (strain NBRC 102666 / KCTC 22515 / FYK2301M01) TaxID=1142394 RepID=I0IB58_PHYMF
Probab=98.03  E-value=7.3e-08  Score=68.10  Aligned_cols=94  Identities=19%  Similarity=0.243  Sum_probs=74.9  Template_Neff=1.000

Q COA1_HUMAN       26 YAGGFAIVYYLIQKFHSRALYYKLAVEQLQSHPEAQEALGPPLNIHYLKLIDRENFVDIVDAKLKIPVSGSKSEGLLYVH  105 (146)
Q Consensus        26 ~~~~~~~~~~~v~~~~~~s~~y~~Al~~l~~~p~v~~~LG~pI~~~~~~~g~~~~~~~~g~a~l~f~V~G~kg~G~v~v~  105 (146)
                      +..|++.+-|.+.+..++.+.|..|+..++..|.++.+||.|++.++|..+....  ..++.+--|.|+||++.+-+++-
T Consensus        32 gavcfaavsfwvvsavkshpayaaalaavraepaviaalgtpleagfwaqgggde--aagrfeamfsvsgprgdagvrll  109 (167)
T UniRef100_I0IB   32 GAVCFAAVSFWVVSAVKSHPAYAAALAAVRAEPAVIAALGTPLEAGFWAQGGGDE--AAGRFEAMFSVSGPRGDAGVRLL  109 (167)
Confidence            3334444555566778899999999999999999999999999999988774432  24667778999999999999998


Q COA1_HUMAN      106 SSRGGPFQRWHLDEVFLE  123 (146)
Q Consensus       106 a~r~~~~~~w~~~~l~v~  123 (146)
                      +.-+.  ..|++..+.+-
T Consensus       110 aradg--pawelvfldvg  125 (167)
T UniRef100_I0IB  110 ARADG--PAWELVFLDVG  125 (167)
Confidence            87765  58998777764


No 337
>UniRef100_A0A2V5T962 Uncharacterized protein n=1 Tax=Verrucomicrobia bacterium TaxID=2026799 RepID=A0A2V5T962_9BACT
Probab=98.03  E-value=7.3e-08  Score=71.09  Aligned_cols=69  Identities=23%  Similarity=0.285  Sum_probs=58.6  Template_Neff=1.000

Q COA1_HUMAN        8 GSRRSMPLGARILFHGVFYAGGFAIVYYLIQKFHSRALYYKLAVEQLQSHPEAQEALGPPLNIHYLKLIDR   78 (146)
Q Consensus         8 ~~~~~~~l~~~~~~~~~~~~~~~~~~~~~v~~~~~~s~~y~~Al~~l~~~p~v~~~LG~pI~~~~~~~g~~   78 (146)
                      ...+.+||+++.+.  ++.+.+++.+...+++..+++++|+.|+.+++.||.+.++||.|+..++..+|+.
T Consensus        57 nwkwfvplgcfsia--llfvvfvgsvvvivfsavkstdvykdaltrakshpaviealgspvtegflvsgnt  125 (228)
T UniRef100_A0A2   57 NWKWFVPLGCFSIA--LLFVVFVGSVVVIVFSAVKSTDVYKDALTRAKSHPAVIEALGSPVTEGFLVSGNT  125 (228)
Confidence            35677899988776  5666667777777888889999999999999999999999999999988777754


No 338
>UniRef100_A0A3D1UWB0 Uncharacterized protein n=1 Tax=Lentisphaeria bacterium TaxID=2053569 RepID=A0A3D1UWB0_9BACT
Probab=98.03  E-value=7.4e-08  Score=67.83  Aligned_cols=94  Identities=24%  Similarity=0.398  Sum_probs=79.7  Template_Neff=1.000

Q COA1_HUMAN       41 HSRALYYKLAVEQLQSHPEAQEALGPPLNIHYLKLIDRENFVDIVDAKLKIPVSGSKSEGLLYVHSSRGGPFQRWHLDEV  120 (146)
Q Consensus        41 ~~~s~~y~~Al~~l~~~p~v~~~LG~pI~~~~~~~g~~~~~~~~g~a~l~f~V~G~kg~G~v~v~a~r~~~~~~w~~~~l  120 (146)
                      +-.|..|+-|+..+..|...++.-|.|++.+.+..-....+...|.+++.-.+.|.|.+|.+.|..+-..  +.|+|.++
T Consensus        63 mvqsnaykvalanltadrvlqetagiplktgnireleawesgengairlkqeisgtkksgllsvngtmvs--grwqyqef  140 (163)
T UniRef100_A0A3   63 MVQSNAYKVALANLTADRVLQETAGIPLKTGNIRELEAWESGENGAIRLKQEISGTRKSGLLSVNGTMVS--GRWQYQEF  140 (163)
Confidence            4678999999999999999999999999987654322223344678999999999999999999998887  79999999


Q COA1_HUMAN      121 FLELKDGQQIPVFKLS  136 (146)
Q Consensus       121 ~v~~~~~~~i~L~~~~  136 (146)
                      .++..||+..+|+...
T Consensus       141 kvrfhdgkelnllkkq  156 (163)
T UniRef100_A0A3  141 KVRFHDGKELNLLKKQ  156 (163)
Confidence            9999999999998654


No 339
>UniRef100_A0A1D2J3H7 Mitochondrial import inner membrane translocase subunit TIM21 n=1 Tax=Paracoccidioides brasiliensis TaxID=121759 RepID=A0A1D2J3H7_PARBR
Probab=98.02  E-value=8.2e-08  Score=73.63  Aligned_cols=103  Identities=18%  Similarity=0.267  Sum_probs=78.8  Template_Neff=1.000

Q COA1_HUMAN       24 VFYAGGFAIVYYLIQKF----HSRALYYKLAVEQLQSHPEAQEALGP--PLNIHYLKLIDR------------ENFVDIV   85 (146)
Q Consensus        24 ~~~~~~~~~~~~~v~~~----~~~s~~y~~Al~~l~~~p~v~~~LG~--pI~~~~~~~g~~------------~~~~~~g   85 (146)
                      +++....+.+|-+++++    -+.+.-|+.|-+++++|.++.++||+  .|..++..+.+.            .+..+.+
T Consensus        89 vigavmtgtvftllykevfapdsktrnfnraadrikedsrciellgdknkiraygetswnkwtrnrpiattiekdrigre  168 (310)
T UniRef100_A0A1   89 VIGAVMTGTVFTLLYKEVFAPDSKTRNFNRAADRIKEDSRCIELLGDKNKIRAYGETSWNKWTRNRPIATTIEKDRIGRE  168 (310)
Confidence            45555556555555554    35678899999999999999999996  566665433221            1234788


Q COA1_HUMAN       86 DAKLKIPVSGSKSEGLLYVHSSRGGPFQRWHLDEVFLELKD  126 (146)
Q Consensus        86 ~a~l~f~V~G~kg~G~v~v~a~r~~~~~~w~~~~l~v~~~~  126 (146)
                      ++.+.|.|.||+..|.|.|...+++...+++|.-+.+++++
T Consensus       169 hmkmnfnvsgprndgvvsvhliknpetheyeynilaldvkg  209 (310)
T UniRef100_A0A1  169 HMKMNFNVSGPRNDGVVSVHLIKNPETHEYEYNILALDVKG  209 (310)
Confidence            99999999999999999999999987778888888887764


No 340
>UniRef100_A0A510PA78 Uncharacterized protein n=2 Tax=Candida auris TaxID=498019 RepID=A0A510PA78_CANAR
Probab=98.01  E-value=8.4e-08  Score=75.16  Aligned_cols=98  Identities=20%  Similarity=0.235  Sum_probs=82.4  Template_Neff=1.000

Q COA1_HUMAN       38 QKFHSRALYYKLAVEQLQSHPEAQEALGPPLNI-HYLKLIDRENFVDIVDAKLKIPVSGSKSEGLLYVHSSRGGPFQRWH  116 (146)
Q Consensus        38 ~~~~~~s~~y~~Al~~l~~~p~v~~~LG~pI~~-~~~~~g~~~~~~~~g~a~l~f~V~G~kg~G~v~v~a~r~~~~~~w~  116 (146)
                      ..+...|++.+..+.-++.+..+..+||..|.+ ..|+|-+..-+.-.|.++++|.|+|..|-|.+++.++|...--.+.
T Consensus       268 nyektrspivnsvlyclrrsdhakaalgpnigfasswpwisgplntvkgniditfsvkgddgvgklhlhatrtsklvpfd  347 (373)
T UniRef100_A0A5  268 NYEKTRSPIVNSVLYCLRRSDHAKAALGPNIGFASSWPWISGPLNTVKGNIDITFSVKGDDGVGKLHLHATRTSKLVPFD  347 (373)
Confidence            345678999999999999999999999999986 3466654332234689999999999999999999999998666789


Q COA1_HUMAN      117 LDEVFLELKDGQQIPVFKL  135 (146)
Q Consensus       117 ~~~l~v~~~~~~~i~L~~~  135 (146)
                      +..+.++..||+.|+|..+
T Consensus       348 ihawtletsdgkvidlakd  366 (373)
T UniRef100_A0A5  348 IHAWTLETSDGKVIDLAKD  366 (373)
Confidence            9999999999999999754


No 341
>UniRef100_A0A1E3PFM4 Mitochondrial import inner membrane translocase subunit TIM21 n=1 Tax=Nadsonia fulvescens var. elongata DSM 6958 TaxID=857566 RepID=A0A1E3PFM4_9ASCO
Probab=98.01  E-value=8.5e-08  Score=72.24  Aligned_cols=96  Identities=14%  Similarity=0.177  Sum_probs=74.7  Template_Neff=1.000

Q COA1_HUMAN       42 SRALYYKLAVEQLQSHPEAQEALGP-PLNIHYLKLIDR------------ENFVDIVDAKLKIPVSGSKSEGLLYVHSSR  108 (146)
Q Consensus        42 ~~s~~y~~Al~~l~~~p~v~~~LG~-pI~~~~~~~g~~------------~~~~~~g~a~l~f~V~G~kg~G~v~v~a~r  108 (146)
                      .+-..|+..++++++||+++..||. .++.++...-+.            -+..++++..++++|+|.-.+|.|.+++.+
T Consensus       119 gdvqlfnkslklvqehpecqailgtdrlkaygeshenakmrnrpiasrrtldahnqehlwmryyvkgelaegvvklemvk  198 (267)
T UniRef100_A0A1  119 GDVQLFNKSLKLVQEHPECQAILGTDRLKAYGESHENAKMRNRPIASRRTLDAHNQEHLWMRYYVKGELAEGVVKLEMVK  198 (267)
Confidence            3457899999999999999999995 566655332111            123367899999999999999999988876


Q COA1_HUMAN      109 GGP----------------------FQRWHLDEVFLELKDGQQIPVFKLSG  137 (146)
Q Consensus       109 ~~~----------------------~~~w~~~~l~v~~~~~~~i~L~~~~~  137 (146)
                      -+.                      ..+++|+++.+++++..++.|+.++.
T Consensus       199 ydkavqareegqernlwdqittffsksdfeyrylvldvpghsrvylinnda  249 (267)
T UniRef100_A0A1  199 YDKAVQAREEGQERNLWDQITTFFSKSDFEYRYLVLDVPGHSRVYLINNDA  249 (267)
Confidence            432                      13588999999999999999987654


No 342
>UniRef100_A0A196S776 Uncharacterized protein n=1 Tax=Blastocystis sp. subtype 1 (strain ATCC 50177 / NandII) TaxID=478820 RepID=A0A196S776_BLAHN
Probab=98.00  E-value=9.1e-08  Score=75.53  Aligned_cols=91  Identities=16%  Similarity=0.253  Sum_probs=74.7  Template_Neff=1.413

Q COA1_HUMAN       13 MPLGARILFHGVFYAGGFAIVYYLIQKFHSRALYYKLAVEQLQSHPEAQEALGPPLNIHYLKLIDRENFVDIVDAKLKIP   92 (146)
Q Consensus        13 ~~l~~~~~~~~~~~~~~~~~~~~~v~~~~~~s~~y~~Al~~l~~~p~v~~~LG~pI~~~~~~~g~~~~~~~~g~a~l~f~   92 (146)
                      .|...+.++  ++....+.+.||.+...+.+|.+|+++++.++..|+|.+..|+|++..++.-|.    ...|.+++.|-
T Consensus        68 lptrtftff--~lsslg~vg~fyvisysl~~sn~~k~~v~~v~~c~~v~~~~g~p~~~kgm~kgk----m~~g~a~mhf~  141 (353)
T UniRef100_A0A1   68 LPTRTFTFF--VLSSLGIVGCFYVISYSLRQSNVFKATVDLVERCPTVIEMVGEPMERKGMVKGK----MAKGIADMHFM  141 (353)
Confidence            667777777  444445556678888889999999999999999999999999999988776663    34688999999


Q COA1_HUMAN       93 VSGSKSEGLLYVHSSRG  109 (146)
Q Consensus        93 V~G~kg~G~v~v~a~r~  109 (146)
                      ++||||...+.+...-.
T Consensus       142 ~~gpkg~~~~~~~g~l~  158 (353)
T UniRef100_A0A1  142 MKGPKGQAEISLTGTLK  158 (353)
Confidence            99999999988865443


No 343
>UniRef100_A0A1B0CKL3 Uncharacterized protein n=1 Tax=Lutzomyia longipalpis TaxID=7200 RepID=A0A1B0CKL3_LUTLO
Probab=97.99  E-value=1e-07  Score=70.64  Aligned_cols=102  Identities=25%  Similarity=0.398  Sum_probs=86.1  Template_Neff=1.354

Q COA1_HUMAN       24 VFYAGGFAIVYYLIQKFHSRALYYKLAVEQLQSHPEAQEALGPPLNIHYLKLIDRENFVDIVDAKLKIPVSGSKSEGLLY  103 (146)
Q Consensus        24 ~~~~~~~~~~~~~v~~~~~~s~~y~~Al~~l~~~p~v~~~LG~pI~~~~~~~g~~~~~~~~g~a~l~f~V~G~kg~G~v~  103 (146)
                      +..+..+..+.+.+-+.++..+.|++++.+++++......+|.||..++++.++..+.....++.+...+.||+..|+..
T Consensus       101 fgsisavf~~r~~~~~qirgqe~~~~~l~l~~~~~~~~~~~~np~~~~gfdlsdkt~~~~s~~a~~~~s~~~p~~~g~yf  180 (216)
T UniRef100_A0A1  101 FGSISAVFYMRWSIERQIRGQEFYKEALNLLKQHKGAETVLGNPISESGFDLSDKTNKCNSNEAHFEVSVRGPKDRGTYF  180 (216)
Confidence            33344444444555566788899999999999999999999999999999999887777788999999999999999999


Q COA1_HUMAN      104 VHSSRGGPFQRWHLDEVFLELKD  126 (146)
Q Consensus       104 v~a~r~~~~~~w~~~~l~v~~~~  126 (146)
                      ++|.+..+ ..|...+.+++...
T Consensus       181 ~~a~~~~p-~~~~~~~~~~~~~~  202 (216)
T UniRef100_A0A1  181 FWARREEP-KPWEVYRAELELKS  202 (216)
Confidence            99999875 78999888887764


No 344
>UniRef100_A0A1D2A484 Uncharacterized protein (Fragment) n=1 Tax=Auxenochlorella protothecoides TaxID=3075 RepID=A0A1D2A484_AUXPR
Probab=97.98  E-value=1.1e-07  Score=73.27  Aligned_cols=92  Identities=13%  Similarity=0.296  Sum_probs=73.7  Template_Neff=1.000

Q COA1_HUMAN       42 SRALYYKLAVEQLQSHPEAQEALGPPLNIHYLKLIDR-----------ENFVDIVDAKLKIPVSGSKSEGLLYVHSSRGG  110 (146)
Q Consensus        42 ~~s~~y~~Al~~l~~~p~v~~~LG~pI~~~~~~~g~~-----------~~~~~~g~a~l~f~V~G~kg~G~v~v~a~r~~  110 (146)
                      .+-..|++.++++++||++.-.||+|+..++..+.++           .+..+..+++++|.++||.+.++|...+.-+.
T Consensus       208 aeytcynktldlirddprvtvrlgepvhaygtesrnrsarqriphreyqdvegrqhiqiqfhlsgpsgratvnadmyles  287 (320)
T UniRef100_A0A1  208 AEYTCYNKTLDLIRDDPRVTVRLGEPVHAYGTESRNRSARQRIPHREYQDVEGRQHIQIQFHLSGPSGRATVNADMYLES  287 (320)
Confidence            3457899999999999999999999999877544332           12236789999999999999999999998876


Q COA1_HUMAN      111 PFQRWHLDEVFLELKD--GQQIPVFKL  135 (146)
Q Consensus       111 ~~~~w~~~~l~v~~~~--~~~i~L~~~  135 (146)
                        +.|+-..+++++..  .+.+.|..+
T Consensus       288 --gawkhnflyldvqepirqqvvlvrp  312 (320)
T UniRef100_A0A1  288 --GAWKHNFLYLDVQEPIRQQVVLVRP  312 (320)
Confidence              78998888888765  455556543


No 345
>UniRef100_A0A0D3FAM3 Uncharacterized protein n=1 Tax=Oryza barthii TaxID=65489 RepID=A0A0D3FAM3_9ORYZ
Probab=97.98  E-value=1.1e-07  Score=72.04  Aligned_cols=80  Identities=20%  Similarity=0.210  Sum_probs=62.4  Template_Neff=1.800

Q COA1_HUMAN       45 LYYKLAVEQLQSHPEAQEALGPPLNIHYLKLIDRENFVDIVDAKLKIPVSGSKSEGLLYVHSSRGGPFQ--------RWH  116 (146)
Q Consensus        45 ~~y~~Al~~l~~~p~v~~~LG~pI~~~~~~~g~~~~~~~~g~a~l~f~V~G~kg~G~v~v~a~r~~~~~--------~w~  116 (146)
                      ..-.+|++.+.+||+|.+++|.||..+.|--.+.........+..+|||+||.++|..++++.|+.+++        +|+
T Consensus       104 GCtsKAI~kAtdN~eVVeAIGvPIvrGpwydaS~~vGHRrrsVsctFpvsgp~gSg~fqi~a~rngeDG~LSFLRHHDWe  183 (232)
T UniRef100_A0A0  104 GCTSKAIKKATENPEVVEAIGVPIVRGPWYDASLVVGHRRRSVSCTFPVSGPHGSGVFQIEAIRNGEDGVLSFLRHHDWE  183 (232)
Confidence            455789999999999999999999876543332322233567889999999999999999999998643        688


Q COA1_HUMAN      117 LDEVFLEL  124 (146)
Q Consensus       117 ~~~l~v~~  124 (146)
                      +..++-.+
T Consensus       184 IL~meAhL  191 (232)
T UniRef100_A0A0  184 ILVMEAHL  191 (232)
Confidence            87666544


No 346
>UniRef100_A0A421J930 Cytochrome c oxidase assembly factor n=1 Tax=Meyerozyma sp. JA9 TaxID=2028340 RepID=A0A421J930_9ASCO
Probab=97.97  E-value=1.2e-07  Score=70.33  Aligned_cols=96  Identities=19%  Similarity=0.238  Sum_probs=79.2  Template_Neff=1.000

Q COA1_HUMAN       38 QKFHSRALYYKLAVEQLQSHPEAQEALGPPLNIH-YLKLIDRENFVDIVDAKLKIPVSGSKSEGLLYVHSSRGGPFQRWH  116 (146)
Q Consensus        38 ~~~~~~s~~y~~Al~~l~~~p~v~~~LG~pI~~~-~~~~g~~~~~~~~g~a~l~f~V~G~kg~G~v~v~a~r~~~~~~w~  116 (146)
                      ..+...|++.+..+.+++-+.++...||..|++. .|+|-+..-+.-.|.+++.|.|+|+-..|.+.+.|.|......+.
T Consensus       131 nyektrspivnstlyllrmsdevtsrlgdnidfksswpwisgtlntvsgdidiefavkgsirdgmlklrasrtsktqpfd  210 (234)
T UniRef100_A0A4  131 NYEKTRSPIVNSTLYLLRMSDEVTSRLGDNIDFKSSWPWISGTLNTVSGDIDIEFAVKGSIRDGMLKLRASRTSKTQPFD  210 (234)
Confidence            3456789999999999999999999999999963 466654432233688999999999999999999999998878899


Q COA1_HUMAN      117 LDEVFLELKDGQQIPVFK  134 (146)
Q Consensus       117 ~~~l~v~~~~~~~i~L~~  134 (146)
                      +.++.+.++ |+..+|..
T Consensus       211 vheftltvd-gevldlkq  227 (234)
T UniRef100_A0A4  211 VHEFTLTVD-GEVLDLKQ  227 (234)
Confidence            999988875 57777754


No 347
>UniRef100_A0A4U0VJ66 Uncharacterized protein n=1 Tax=Friedmanniomyces endolithicus TaxID=329885 RepID=A0A4U0VJ66_9PEZI
Probab=97.97  E-value=1.2e-07  Score=75.17  Aligned_cols=96  Identities=20%  Similarity=0.240  Sum_probs=78.0  Template_Neff=1.000

Q COA1_HUMAN       41 HSRALYYKLAVEQLQSHPEAQEALGPPLNIHY---LKLIDRENFVDIVDAKLKIPVSGSKSEGLLYVHSSRGGPFQRWHL  117 (146)
Q Consensus        41 ~~~s~~y~~Al~~l~~~p~v~~~LG~pI~~~~---~~~g~~~~~~~~g~a~l~f~V~G~kg~G~v~v~a~r~~~~~~w~~  117 (146)
                      ..+|.+....+..++.||++++.||..|.+..   +.||..+  .-.|+++++|.|+|++.+|.+.++..|...-+-+..
T Consensus       297 kqsssvvsstlyalrtnpeareilgdeiyfnskvpiiwgein--qlhgridisfwvkgsrtkglmrfkserktrmgyfdt  374 (410)
T UniRef100_A0A4  297 KQSSSVVSSTLYALRTNPEAREILGDEIYFNSKVPIIWGEIN--QLHGRIDISFWVKGSRTKGLMRFKSERKTRMGYFDT  374 (410)
Confidence            46678889999999999999999999887643   3455332  235899999999999999999999998876677777


Q COA1_HUMAN      118 DEVFLELKDGQQIPVFKLSGE  138 (146)
Q Consensus       118 ~~l~v~~~~~~~i~L~~~~~~  138 (146)
                      .++.++..+|+.+.|+.+..+
T Consensus       375 lewslepaggekvsllqdape  395 (410)
T UniRef100_A0A4  375 LEWSLEPAGGEKVSLLQDAPE  395 (410)
Confidence            778888888999998875543


No 348
>UniRef100_A0A653BT46 TIM21-like protein, mitochondrial n=3 Tax=Callosobruchus maculatus TaxID=64391 RepID=A0A653BT46_CALMS
Probab=97.97  E-value=1.2e-07  Score=78.06  Aligned_cols=95  Identities=14%  Similarity=0.139  Sum_probs=77.5  Template_Neff=1.000

Q COA1_HUMAN       14 PLGARILFHGVFYAGGFAIVYYLIQKFH----SRALYYKLAVEQLQSHPEAQEALGPPLNIHYLKLID--R--------E   79 (146)
Q Consensus        14 ~l~~~~~~~~~~~~~~~~~~~~~v~~~~----~~s~~y~~Al~~l~~~p~v~~~LG~pI~~~~~~~g~--~--------~   79 (146)
                      ++.++.++  ++++|+.+.+||.++.++    +...+|..|-.++-.+|++.+.||-||..++.....  +        .
T Consensus        66 tvsylgvi--ligvgvtgtlfyavfnelfsskspnniyskaakrciedprvedklgypittygeqtrrgrrqhvshvsyi  143 (607)
T UniRef100_A0A6   66 TVSYLGVI--LIGVGVTGTLFYAVFNELFSSKSPNNIYSKAAKRCIEDPRVEDKLGYPITTYGEQTRRGRRQHVSHVSYI  143 (607)
Confidence            44567777  788899999999998875    335799999999999999999999999988755432  1        1


Q COA1_HUMAN       80 NFVDIVDAKLKIPVSGSKSEGLLYVHSSRGG  110 (146)
Q Consensus        80 ~~~~~g~a~l~f~V~G~kg~G~v~v~a~r~~  110 (146)
                      ..+|..+.++.|++.|.-..|+|++.+...+
T Consensus       144 gkdgkkhlrmkfhlrgayhtgtvhldmfern  174 (607)
T UniRef100_A0A6  144 GKDGKKHLRMKFHLRGAYHTGTVHLDMFERN  174 (607)
Confidence            2347889999999999999999999886654


No 349
>UniRef100_UPI00062363EE uncharacterized protein LOC105671458 n=1 Tax=Linepithema humile TaxID=83485 RepID=UPI00062363EE
Probab=97.96  E-value=1.3e-07  Score=68.61  Aligned_cols=125  Identities=18%  Similarity=0.245  Sum_probs=97.4  Template_Neff=1.000

Q COA1_HUMAN        8 GSRRSMPLGARILFHGVFYAGGFAIVYYLIQKFHSRALYYKLAVEQLQSHPEAQEALGPPLNIHYLKLIDRENFVD---I   84 (146)
Q Consensus         8 ~~~~~~~l~~~~~~~~~~~~~~~~~~~~~v~~~~~~s~~y~~Al~~l~~~p~v~~~LG~pI~~~~~~~g~~~~~~~---~   84 (146)
                      .|.+..+|.+++.++|++..+...++.|.++..++.|+.|+-|+..+.+|..+.-.||+||..+.+..|+...--+   .
T Consensus        63 emvsnhtlmkiaglggfvtagtgyafhyrvqqdikksdtykfainalhahkkavpylgepitmgritygdgqqmlgekir  142 (199)
T UniRef100_UPI0   63 EMVSNHTLMKIAGLGGFVTAGTGYAFHYRVQQDIKKSDTYKFAINALHAHKKAVPYLGEPITMGRITYGDGQQMLGEKIR  142 (199)
Confidence            4666678888888888888887788889999999999999999999999999999999999988877776532111   2


Q COA1_HUMAN       85 VDAKLKIPVSGSKSEGLLYVHSSRGGP-FQRWHLDEVFLELKD--GQQIPV  132 (146)
Q Consensus        85 g~a~l~f~V~G~kg~G~v~v~a~r~~~-~~~w~~~~l~v~~~~--~~~i~L  132 (146)
                      ..-.+.+.+.|...+|.++.+..-+-. +.+-++..+++..++  |++..+
T Consensus       143 nykwfkvsltgtntkgklyyevilnctsenkseiskieivfdnipgktfvi  193 (199)
T UniRef100_UPI0  143 NYKWFKVSLTGTNTKGKLYYEVILNCTSENKSEISKIEIVFDNIPGKTFVI  193 (199)
Confidence            345688999999999999887654321 235677788877765  555544


No 350
>UniRef100_UPI0006B0773B mitochondrial import inner membrane translocase subunit Tim21 isoform X1 n=1 Tax=Apteryx mantelli mantelli TaxID=202946 RepID=UPI0006B0773B
Probab=97.94  E-value=1.4e-07  Score=70.84  Aligned_cols=58  Identities=24%  Similarity=0.200  Sum_probs=48.8  Template_Neff=1.728

Q COA1_HUMAN       17 ARILFHGVFYAGGFAIVYYLIQKFH----SRALYYKLAVEQLQSHPEAQEALGPPLNIHYLKLI   76 (146)
Q Consensus        17 ~~~~~~~~~~~~~~~~~~~~v~~~~----~~s~~y~~Al~~l~~~p~v~~~LG~pI~~~~~~~g   76 (146)
                      ++.++  +++++..+++||.+++++    +.|.+|-.|++.++.||++...+|+||+.++..+.
T Consensus       114 y~ivv--lvgi~itgglfy~ifkelfssssp~kiyg~alekcr~hpev~~vfgepikgyge~tr  175 (220)
T UniRef100_UPI0  114 YFIVV--LVGISITGGLFYVIFKELFSSSSPSKIYGDALEKCRSHPEVMAVFGEPIKGYGEATR  175 (220)
Confidence            34444  788889999999999985    33579999999999999999999999999886554


No 351
>UniRef100_A0A3A8QJS7 Uncharacterized protein n=2 Tax=Corallococcus llansteffanensis TaxID=2316731 RepID=A0A3A8QJS7_9DELT
Probab=97.94  E-value=1.5e-07  Score=65.75  Aligned_cols=78  Identities=21%  Similarity=0.299  Sum_probs=65.7  Template_Neff=1.205

Q COA1_HUMAN       41 HSRALYYKLAVEQLQSHPEAQEALGPPLNIHYLKLIDR---------ENFVDIVDAKLKIPVSGSKSEGLLYVHSSRGGP  111 (146)
Q Consensus        41 ~~~s~~y~~Al~~l~~~p~v~~~LG~pI~~~~~~~g~~---------~~~~~~g~a~l~f~V~G~kg~G~v~v~a~r~~~  111 (146)
                      +.-|+.-+.|++++....+++.+||+||+..||.++..         .-+...++++.+.||.|+.+.|.+|+..+|.+ 
T Consensus        43 lrms~apraal~~laac~ear~llgepidaawwgws~gylkvpr~sq~wsatsgrvdwrmpvagstgrgvlhfqgekin-  121 (146)
T UniRef100_A0A3   43 LRMSGAPRAALEKLAACAEARNLLGEPIDAAWWGWSYGYLKVPRKSQAWSATSGRVDWRMPVAGSTGRGVLHFQGEKIN-  121 (146)
Confidence            35688889999999999999999999999988766533         12235789999999999999999999999997 


Q COA1_HUMAN      112 FQRWHLDEV  120 (146)
Q Consensus       112 ~~~w~~~~l  120 (146)
                       +-|.++-+
T Consensus       122 -gfw~leg~  129 (146)
T UniRef100_A0A3  122 -GFWVLEGI  129 (146)
Confidence             78887643


No 352
>UniRef100_B6K796 Inner membrane protein n=1 Tax=Schizosaccharomyces japonicus (strain yFS275 / FY16936) TaxID=402676 RepID=B6K796_SCHJY
Probab=97.94  E-value=1.5e-07  Score=68.46  Aligned_cols=97  Identities=18%  Similarity=0.294  Sum_probs=76.8  Template_Neff=1.000

Q COA1_HUMAN       30 FAIVYYLIQKFHSRALYYKLAVEQLQSHPEAQEALGPPLNIHY-LKLIDRENFVDIVDAKLKIPVSGSKSEGLLYVHSSR  108 (146)
Q Consensus        30 ~~~~~~~v~~~~~~s~~y~~Al~~l~~~p~v~~~LG~pI~~~~-~~~g~~~~~~~~g~a~l~f~V~G~kg~G~v~v~a~r  108 (146)
                      .+...|.+.....+|.+-+..+.+++.+|.++.+||+.|.+.+ ++|-+......+|.+++.|+|.|++.+|.|+....+
T Consensus       100 agaalfaihygkqnsnvtqtvmhrvqrspaarsllgdnirftypfpwvsgaiskrkgkidiafhvtgsrasgivhytsik  179 (203)
T UniRef100_B6K7  100 AGAALFAIHYGKQNSNVTQTVMHRVQRSPAARSLLGDNIRFTYPFPWVSGAISKRKGKIDIAFHVTGSRASGIVHYTSIK  179 (203)
Confidence            3444555655567899999999999999999999999999743 666544444457899999999999999999999999


Q COA1_HUMAN      109 GGPFQRWHLDEVFLELKD  126 (146)
Q Consensus       109 ~~~~~~w~~~~l~v~~~~  126 (146)
                      -+..-.|--++..+.+.|
T Consensus       180 lgpafswleekclltvgd  197 (203)
T UniRef100_B6K7  180 LGPAFSWLEEKCLLTVGD  197 (203)
Confidence            876567876666666654


No 353
>UniRef100_M5RJD5 Uncharacterized protein n=1 Tax=Rhodopirellula maiorica SM1 TaxID=1265738 RepID=M5RJD5_9BACT
Probab=97.93  E-value=1.6e-07  Score=64.97  Aligned_cols=109  Identities=17%  Similarity=0.203  Sum_probs=76.0  Template_Neff=1.000

Q COA1_HUMAN       24 VFYAGGFAIVYYLIQKFHSRALYYKLAVEQLQSHPEAQEALGPPLNIHYLKLIDRENFVDIVDAKLKIPVSGSKSEGLLY  103 (146)
Q Consensus        24 ~~~~~~~~~~~~~v~~~~~~s~~y~~Al~~l~~~p~v~~~LG~pI~~~~~~~g~~~~~~~~g~a~l~f~V~G~kg~G~v~  103 (146)
                      +.++.||+.+||.+.  +...-......+.+-.||.+++++|+ |+..............++.--+.|.+.|+|++|.+.
T Consensus         4 vgglvccggiyfmfs--mgkgmmadmvkqeiganpviqehige-iesadlnlaatgeagqngpgilafdlvgskgsgvle   80 (143)
T UniRef100_M5RJ    4 VGGLVCCGGIYFMFS--MGKGMMADMVKQEIGANPVIQEHIGE-IESADLNLAATGEAGQNGPGILAFDLVGSKGSGVLE   80 (143)
Confidence            445566777766532  34444455666778899999999998 665444333222222235556899999999999999


Q COA1_HUMAN      104 VHSSRGGPFQRWHLDEVFLELKDGQQIPVFKL  135 (146)
Q Consensus       104 v~a~r~~~~~~w~~~~l~v~~~~~~~i~L~~~  135 (146)
                      ++...+.......++..++..+|+.+..+..+
T Consensus        81 ikqdpnshgnglsiqsaelvmpdgtrhevisd  112 (143)
T UniRef100_M5RJ   81 IKQDPNSHGNGLSIQSAELVMPDGTRHEVISD  112 (143)
Confidence            98877766567888999999998777666543


No 354
>UniRef100_R7VFY7 Uncharacterized protein n=1 Tax=Capitella teleta TaxID=283909 RepID=R7VFY7_CAPTE
Probab=97.93  E-value=1.7e-07  Score=68.46  Aligned_cols=87  Identities=31%  Similarity=0.484  Sum_probs=76.7  Template_Neff=1.000

Q COA1_HUMAN       42 SRALYYKLAVEQLQSHPEAQEALGPPLNIHYLKLIDREN-FVDIVDAKLKIPVSGSKSEGLLYVHSSRGGPFQRWHLDEV  120 (146)
Q Consensus        42 ~~s~~y~~Al~~l~~~p~v~~~LG~pI~~~~~~~g~~~~-~~~~g~a~l~f~V~G~kg~G~v~v~a~r~~~~~~w~~~~l  120 (146)
                      -.+..|.+.+..+.+.|.-.+.||.||...+...+++.+ ..+...+.+++|+.|.|.+|++...+.|+.....|--...
T Consensus        93 ihtgfyeesvhilnnypvgveilgkpihckgvdmgdrpnnhsdghnakvtiplsgakekgtlqcwcsrdeaenkwfadkc  172 (207)
T UniRef100_R7VF   93 IHTGFYEESVHILNNYPVGVEILGKPIHCKGVDMGDRPNNHSDGHNAKVTIPLSGAKEKGTLQCWCSRDEAENKWFADKC  172 (207)
Confidence            457899999999999999999999999999988887643 3456789999999999999999999999988889999999


Q COA1_HUMAN      121 FLELKDGQ  128 (146)
Q Consensus       121 ~v~~~~~~  128 (146)
                      .+++.+.+
T Consensus       173 dleirgkk  180 (207)
T UniRef100_R7VF  173 DLEIRGKK  180 (207)
Confidence            99887643


No 355
>UniRef100_A0A2G9GB85 Uncharacterized protein n=1 Tax=Handroanthus impetiginosus TaxID=429701 RepID=A0A2G9GB85_9LAMI
Probab=97.91  E-value=1.9e-07  Score=67.79  Aligned_cols=121  Identities=11%  Similarity=0.079  Sum_probs=81.1  Template_Neff=1.000

Q COA1_HUMAN       14 PLGARILFHGVFYAGGFAIVYYLIQKFHSRALYYKLAVEQLQSHPEAQEALGPPLNIH--YLKLID---R----------   78 (146)
Q Consensus        14 ~l~~~~~~~~~~~~~~~~~~~~~v~~~~~~s~~y~~Al~~l~~~p~v~~~LG~pI~~~--~~~~g~---~----------   78 (146)
                      -|.++.++-..+.+++|+-.-|-.+.+-.--.+|...+++++++.+++-.+|.||..+  +++..+   .          
T Consensus        47 dlvcfcivplaavvalcadteyqafnesnvykvfskslervqndsqvrvrigspitgyvsgfpitscgselnnilsyrhi  126 (198)
T UniRef100_A0A2   47 DLVCFCIVPLAAVVALCADTEYQAFNESNVYKVFSKSLERVQNDSQVRVRIGSPITGYVSGFPITSCGSELNNILSYRHI  126 (198)
Confidence            3444444332333444554445444332233566789999999999999999999853  343321   1          


Q COA1_HUMAN       79 ----ENFVDIVDAKLKIPVSGSKSEGLLYVHSSRGGPFQRWHLDEVFLELKD--GQQIPVFK  134 (146)
Q Consensus        79 ----~~~~~~g~a~l~f~V~G~kg~G~v~v~a~r~~~~~~w~~~~l~v~~~~--~~~i~L~~  134 (146)
                          ...++.+++-+.|+|.||+|.|...--+.++.-+.+|++.++.++...  .....|+.
T Consensus       127 pnrtwiedgtehmvvnfhvhgpngdgvamsmmfkdkvdkqwkfkylivefgslppaqfvlee  188 (198)
T UniRef100_A0A2  127 PNRTWIEDGTEHMVVNFHVHGPNGDGVAMSMMFKDKVDKQWKFKYLIVEFGSLPPAQFVLEE  188 (198)
Confidence                112467899999999999999998877777766689999999998865  33445544


No 356
>UniRef100_A0A6A7FW89 TIM21-like protein, mitochondrial n=1 Tax=Hirondellea gigas TaxID=1518452 RepID=A0A6A7FW89_9CRUS
Probab=97.90  E-value=1.9e-07  Score=71.81  Aligned_cols=114  Identities=12%  Similarity=0.164  Sum_probs=85.3  Template_Neff=1.000

Q COA1_HUMAN       24 VFYAGGFAIVYYLIQKF----HSRALYYKLAVEQLQSHPEAQEALGP-PLNIHYLKLID--RE-------NFVDIVDAKL   89 (146)
Q Consensus        24 ~~~~~~~~~~~~~v~~~----~~~s~~y~~Al~~l~~~p~v~~~LG~-pI~~~~~~~g~--~~-------~~~~~g~a~l   89 (146)
                      +++++..+.+.|.++.+    ++...+|..|-+++-+|.++++++|. .|+.++.....  +.       .-.+..-+++
T Consensus       148 laglgmlgamaytlfgelfasfspqsvysdaaqlcinntrvqdligsdsikcygeetrrgrrqhvshlkyvlegqrgmri  227 (313)
T UniRef100_A0A6  148 LAGLGMLGAMAYTLFGELFASFSPQSVYSDAAQLCINNTRVQDLIGSDSIKCYGEETRRGRRQHVSHLKYVLEGQRGMRI  227 (313)
Confidence            34455555566655544    57788999999999999999999994 78887755432  11       1125667899


Q COA1_HUMAN       90 KIPVSGSKSEGLLYVHSSRGGPFQRWHLDEVFLELKD--GQQIPVFKLSGEN  139 (146)
Q Consensus        90 ~f~V~G~kg~G~v~v~a~r~~~~~~w~~~~l~v~~~~--~~~i~L~~~~~~~  139 (146)
                      +|.++|.+..++..+.+....  ..|-|+++.++++.  .+.+-+.+++.+.
T Consensus       228 kfylkgnrktataqldarege--ngwyyrylvvqvdtyphqvvmiqdnrgse  277 (313)
T UniRef100_A0A6  228 KFYLKGNRKTATAQLDAREGE--NGWYYRYLVVQVDTYPHQVVMIQDNRGSE  277 (313)
Confidence            999999999999999986654  68999999999985  5666666665443


No 357
>UniRef100_A0A2T9YQ89 Uncharacterized protein n=1 Tax=Furculomyces boomerangus TaxID=61424 RepID=A0A2T9YQ89_9FUNG
Probab=97.90  E-value=2e-07  Score=68.42  Aligned_cols=116  Identities=21%  Similarity=0.188  Sum_probs=86.2  Template_Neff=1.000

Q COA1_HUMAN       18 RILFHGVFYAGGFAIVYYLIQKFHSRALYYKLAVEQLQSHPEAQEALGPPLNIHYL-KLIDRENFVDIVDAKLKIPVSGS   96 (146)
Q Consensus        18 ~~~~~~~~~~~~~~~~~~~v~~~~~~s~~y~~Al~~l~~~p~v~~~LG~pI~~~~~-~~g~~~~~~~~g~a~l~f~V~G~   96 (146)
                      +++++.++++....++-|.+....-+|+....|+-.++.+.++++.||..++.... .--+....+-.|-+++.|.|.|+
T Consensus        95 flvflvvagltwgigmnyafnyskmssssvtaalfiarhsdevreilganldcpslftkingqvnnvkgmidvdfnvigs  174 (214)
T UniRef100_A0A2   95 FLIFLVVAGLTWGIGMNYAFNYSKMSSSSVTAALFIARHSDEVREILGANLDCPSLFTKINGQVNNVKGMIDVDFNVIGS  174 (214)
Confidence            34443355555556666766655556667788999999999999999998886542 22222222346889999999999


Q COA1_HUMAN       97 KSE-GLLYVHSSRGGP-FQRWHLDEVFLELKDGQQIPVF  133 (146)
Q Consensus        97 kg~-G~v~v~a~r~~~-~~~w~~~~l~v~~~~~~~i~L~  133 (146)
                      ..+ +++++.+.|.+. -..|..++++++.+.|++|+|.
T Consensus       175 nnelatlrlkchrsnnelntwatdefyietkegkriylq  213 (214)
T UniRef100_A0A2  175 NNELATLRLKCHRSNNELNTWATDEFYIETKEGKRIYLQ  213 (214)
Confidence            976 999999998763 2579999999999999999874


No 358
>UniRef100_UPI000DF2DC94 uncharacterized protein LOC112866806 n=1 Tax=Puma concolor TaxID=9696 RepID=UPI000DF2DC94
Probab=97.90  E-value=2e-07  Score=69.50  Aligned_cols=65  Identities=52%  Similarity=0.849  Sum_probs=61.3  Template_Neff=1.000

Q COA1_HUMAN        5 KYAGSRRSMPLGARILFHGVFYAGGFAIVYYLIQKFHSRALYYKLAVEQLQSHPEAQEALGPPLN   69 (146)
Q Consensus         5 ~~~~~~~~~~l~~~~~~~~~~~~~~~~~~~~~v~~~~~~s~~y~~Al~~l~~~p~v~~~LG~pI~   69 (146)
                      ++.+..|..||++++++-.+++.+.|.++||++.+.|+...+|+.|++++...|++..+||.|+-
T Consensus       106 kspgskmplplgklvllssvvasgsctliyylirkafsrasyyqlaleqlhsypealaalgppll  170 (241)
T UniRef100_UPI0  106 KSPGSKMPLPLGKLVLLSSVVASGSCTLIYYLIRKAFSRASYYQLALEQLHSYPEALAALGPPLL  170 (241)
Confidence            67788999999999999999999999999999999999999999999999999999999999865


No 359
>UniRef100_A0A139AY89 Mitochondrial import inner membrane translocase subunit TIM21 n=1 Tax=Gonapodya prolifera (strain JEL478) TaxID=1344416 RepID=A0A139AY89_GONPJ
Probab=97.90  E-value=2e-07  Score=74.02  Aligned_cols=114  Identities=11%  Similarity=0.101  Sum_probs=86.3  Template_Neff=1.000

Q COA1_HUMAN       24 VFYAGGFAIVYYLIQKFH----SRALYYKLAVEQLQSHPEAQEALGPPLNIHYLKLIDR-----E-------NFVDIVDA   87 (146)
Q Consensus        24 ~~~~~~~~~~~~~v~~~~----~~s~~y~~Al~~l~~~p~v~~~LG~pI~~~~~~~g~~-----~-------~~~~~g~a   87 (146)
                      +.++.+++.+.|.+.+++    +++.+|++.+++++.|+++-.+.|.||...--..+..     .       ...++..+
T Consensus       108 vggvlvfgylmytvgselfgesssttvfrelldrvkadervgalvgvpirgtvdhtsrartvktvnhhivqdpvtgqqkm  187 (413)
T UniRef100_A0A1  108 VGGVLVFGYLMYTVGSELFGESSSTTVFRELLDRVKADERVGALVGVPIRGTVDHTSRARTVKTVNHHIVQDPVTGQQKM  187 (413)
Confidence            344445566667766653    5568999999999999999999999998543222211     0       11266788


Q COA1_HUMAN       88 KLKIPVSGSKSEGLLYVHSSRGGPFQRWHLDEVFLELKD----GQQIPVFKLSG  137 (146)
Q Consensus        88 ~l~f~V~G~kg~G~v~v~a~r~~~~~~w~~~~l~v~~~~----~~~i~L~~~~~  137 (146)
                      -++|+++|+|..|+++-+.-.+..+..|.-.++++++++    .++|.+++.+.
T Consensus       188 ivrfylqgpkstgtvhgellpdqsgahwvpyylyvdvpgqglpserivvedhrp  241 (413)
T UniRef100_A0A1  188 IVRFYLQGPKSTGTVHGELLPDQSGAHWVPYYLYVDVPGQGLPSERIVVEDHRP  241 (413)
Confidence            899999999999999999888776678999999999985    47888877654


No 360
>UniRef100_UPI0015D617FC hypothetical protein n=1 Tax=Betaproteobacteria bacterium TaxID=1891241 RepID=UPI0015D617FC
Probab=97.90  E-value=2e-07  Score=69.75  Aligned_cols=102  Identities=17%  Similarity=0.244  Sum_probs=80.6  Template_Neff=1.000

Q COA1_HUMAN       30 FAIVYYLIQKFHSRALYYKLAVEQLQSHPEAQEALGPPLNIHYLKLIDRENFVDIVDAKLKIPVSGSKSEGLLYVHSSRG  109 (146)
Q Consensus        30 ~~~~~~~v~~~~~~s~~y~~Al~~l~~~p~v~~~LG~pI~~~~~~~g~~~~~~~~g~a~l~f~V~G~kg~G~v~v~a~r~  109 (146)
                      ++.+...+...++..+.|+.....++.||++....|.|+... .++++.......+.+.+++.|+||.+.|++-+...|.
T Consensus       144 fgtivvavtfamkhgelyettwataqadprvlavtgapvtst-vpsgsvdvvgsggaasirydvsgpqghgtiavvgtrt  222 (250)
T UniRef100_UPI0  144 FGTIVVAVTFAMKHGELYETTWATAQADPRVLAVTGAPVTST-VPSGSVDVVGSGGAASIRYDVSGPQGHGTIAVVGTRT  222 (250)
Confidence            344444455567899999999999999999999999999864 3444433333457889999999999999999999999


Q COA1_HUMAN      110 GPFQRWHLDEVFLELKD--GQQIPVFK  134 (146)
Q Consensus       110 ~~~~~w~~~~l~v~~~~--~~~i~L~~  134 (146)
                      .  +.|.++++.++.++  ...|+|..
T Consensus       223 a--ghwaidrfvfepdgdaagpidlaa  247 (250)
T UniRef100_UPI0  223 A--GHWAIDRFVFEPDGDAAGPIDLAA  247 (250)
Confidence            7  79999999998764  34677643


No 361
>UniRef100_A0A1U7LI25 Kinetochore protein spc25 n=1 Tax=Neolecta irregularis (strain DAH-3) TaxID=1198029 RepID=A0A1U7LI25_NEOID
Probab=97.90  E-value=2e-07  Score=75.64  Aligned_cols=97  Identities=15%  Similarity=0.158  Sum_probs=81.7  Template_Neff=1.560

Q COA1_HUMAN       40 FHSRALYYKLAVEQLQSHPEAQEALGPPLNIHY-LKLIDRENFVDIVDAKLKIPVSGSK------------SEGLLYVHS  106 (146)
Q Consensus        40 ~~~~s~~y~~Al~~l~~~p~v~~~LG~pI~~~~-~~~g~~~~~~~~g~a~l~f~V~G~k------------g~G~v~v~a  106 (146)
                      ....|++....+..++.||-+++.||..|.... |+|-+...+...|.++++|.|+|++            ++|.+.+.+
T Consensus       313 ~~~~spvv~~~~y~l~~~~~a~~~lg~~i~~~~kwpwi~g~in~~~g~id~s~~v~g~~~~~~~~~~~~~~~~~~~~~~~  392 (428)
T UniRef100_A0A1  313 EKQSSPVVHSTMYSLRRNAIAKEILGDDIQHSSKWPWITGTINPQHGKIDMSYKVKGERRYALSDLVYGIGGEGLMTFHC  392 (428)
Confidence            346789999999999999999999999999644 6765443333478999999999999            899999999


Q COA1_HUMAN      107 SRGGPFQRWHLDEVFLELKDGQQIPVFKLS  136 (146)
Q Consensus       107 ~r~~~~~~w~~~~l~v~~~~~~~i~L~~~~  136 (146)
                      .|.+...+|+...+.+.-..++.|+|..+.
T Consensus       393 ir~~~~sew~~~~w~i~d~~~~~~~l~e~~  422 (428)
T UniRef100_A0A1  393 IRRSKRSEWEVITWKITDSTGRAVDLGEDA  422 (428)
Confidence            999888899999999985568999997653


No 362
>UniRef100_A0A2C9UTC3 Uncharacterized protein (Fragment) n=1 Tax=Manihot esculenta TaxID=3983 RepID=A0A2C9UTC3_MANES
Probab=97.89  E-value=2e-07  Score=70.35  Aligned_cols=77  Identities=18%  Similarity=0.185  Sum_probs=60.2  Template_Neff=2.073

Q COA1_HUMAN       45 LYYKLAVEQLQSHPEAQEALGPPLNIHYLKLIDRENFVDIVDAKLKIPVSGSKSEGLLYVHSSRGGPFQRWHLDEVFL  122 (146)
Q Consensus        45 ~~y~~Al~~l~~~p~v~~~LG~pI~~~~~~~g~~~~~~~~g~a~l~f~V~G~kg~G~v~v~a~r~~~~~~w~~~~l~v  122 (146)
                      ..-.+|++++.+|.++++++|+||..+.|-..+-........+..+|||.||.|+|...++|.|.++ ..|....+..
T Consensus        85 GCssKAiekAS~NQ~iveaiG~PivrGPWYdASLAV~HkR~sVSCTFPVSGPqGsGiFQlKAiR~G~-~~~~~~~~~~  161 (213)
T UniRef100_A0A2   85 GCSSKAIEKASKNQAIVEAIGEPIVRGPWYDASLAVAHKRHSVSCTFPVSGPQGSGIFQLKAIRNGD-DSWFSFLLPR  161 (213)
Confidence            3446899999999999999999999876544433333345678899999999999999999999984 5665554443


No 363
>UniRef100_A0A4Z2EYP6 Cytochrome c oxidase assembly factor 1 n=1 Tax=Liparis tanakae TaxID=230148 RepID=A0A4Z2EYP6_9TELE
Probab=97.89  E-value=2.2e-07  Score=68.80  Aligned_cols=99  Identities=34%  Similarity=0.644  Sum_probs=81.5  Template_Neff=1.000

Q COA1_HUMAN       41 HSRALYYKLAVEQLQSHPEAQEALGP-PLNIHYLKLIDRENFV------DI----------VDAKLKIPVSGSKSEGLLY  103 (146)
Q Consensus        41 ~~~s~~y~~Al~~l~~~p~v~~~LG~-pI~~~~~~~g~~~~~~------~~----------g~a~l~f~V~G~kg~G~v~  103 (146)
                      |..|++.+.|++.+...|.+.+.||. |++.+.+...++++..      +.          -..+++++|.|+...|.+|
T Consensus       100 faesdyhrlalqkleacpvametlgapplkvhnihltdrnnrvdrrtaqgagvwvpgltidlefqikipvtgsetggyly  179 (228)
T UniRef100_A0A4  100 FAESDYHRLALQKLEACPVAMETLGAPPLKVHNIHLTDRNNRVDRRTAQGAGVWVPGLTIDLEFQIKIPVTGSETGGYLY  179 (228)
Confidence            57789999999999999999999995 7888877665543322      11          1356788999999999999


Q COA1_HUMAN      104 VHSSRGGPFQRWHLDEVFLELKDGQQIPVFKLSGEN  139 (146)
Q Consensus       104 v~a~r~~~~~~w~~~~l~v~~~~~~~i~L~~~~~~~  139 (146)
                      .....+++...|.+....+.+..|++|+|+.+..+.
T Consensus       180 aasvqdpdtnrwslqqavlklregrtidllsppppa  215 (228)
T UniRef100_A0A4  180 AASVQDPDTNRWSLQQAVLKLREGRTIDLLSPPPPA  215 (228)
Confidence            999888878899999999999999999999876554


No 364
>UniRef100_A0A078H528 BnaA07g00270D protein n=1 Tax=Brassica napus TaxID=3708 RepID=A0A078H528_BRANA
Probab=97.89  E-value=2.2e-07  Score=71.91  Aligned_cols=76  Identities=18%  Similarity=0.228  Sum_probs=60.6  Template_Neff=1.300

Q COA1_HUMAN       46 YYKLAVEQLQSHPEAQEALGPPLNIHYLKLIDRENFVDIVDAKLKIPVSGSKSEGLLYVHSSRGGPF--------QRWHL  117 (146)
Q Consensus        46 ~y~~Al~~l~~~p~v~~~LG~pI~~~~~~~g~~~~~~~~g~a~l~f~V~G~kg~G~v~v~a~r~~~~--------~~w~~  117 (146)
                      .-..|++.+.++..+++++|+||+.+.|-..+-........+..+|||.||.|.|.++++|.|++.+        .+|++
T Consensus       144 CssKAMEKvm~skamieAiGEPIeKGpWYnAsLAVs~qRHSVSCsFPviGPqGtGilhLKAVr~Geds~fgfLqqrdWdI  223 (299)
T UniRef100_A0A0  144 CSSKAMEKVMNSKAMIEAIGEPIEKGPWYNASLAVSHQRHSVSCSFPVIGPQGTGILHLKAVRNGEDSLFGFLQQRDWDI  223 (299)
Confidence            4468999999999999999999998766554443334467789999999999999999999998753        35776


Q COA1_HUMAN      118 DEVF  121 (146)
Q Consensus       118 ~~l~  121 (146)
                      .-+.
T Consensus       224 LiMD  227 (299)
T UniRef100_A0A0  224 LIMD  227 (299)
Confidence            5443


No 365
>UniRef100_A0A137P6A7 Mitochondrial import inner membrane translocase subunit TIM21 n=1 Tax=Conidiobolus coronatus (strain ATCC 28846 / CBS 209.66 / NRRL 28638) TaxID=796925 RepID=A0A137P6A7_CONC2
Probab=97.88  E-value=2.3e-07  Score=67.17  Aligned_cols=101  Identities=13%  Similarity=0.216  Sum_probs=79.4  Template_Neff=1.000

Q COA1_HUMAN       24 VFYAGGFAIVYYLIQKFH----SRALYYKLAVEQLQSHPEAQEALGPPLNIHYLKLIDR-----------ENFVDIVDAK   88 (146)
Q Consensus        24 ~~~~~~~~~~~~~v~~~~----~~s~~y~~Al~~l~~~p~v~~~LG~pI~~~~~~~g~~-----------~~~~~~g~a~   88 (146)
                      +++...++.+.|.+..++    .++..|+..++++++|.+++.+.|+.|-.++-+.+.+           ....+....-
T Consensus        59 vlgasaigillyvlgdelyngstqttlfnktfdlvkdnrqiqnlvgenimahgdpvstrrrrshihfsthypksgnpeli  138 (194)
T UniRef100_A0A1   59 VLGASAIGILLYVLGDELYNGSTQTTLFNKTFDLVKDNRQIQNLVGENIMAHGDPVSTRRRRSHIHFSTHYPKSGNPELI  138 (194)
Confidence            445555666777776654    4568999999999999999999999998877554322           1123445666


Q COA1_HUMAN       89 LKIPVSGSKSEGLLYVHSSRGGPFQRWHLDEVFLELKD  126 (146)
Q Consensus        89 l~f~V~G~kg~G~v~v~a~r~~~~~~w~~~~l~v~~~~  126 (146)
                      -+++++|++..|+|+.-+...+  ++|.|..+-+++++
T Consensus       139 tqyyiegsrntgtvhacmtqin--dewkykwlmvevpg  174 (194)
T UniRef100_A0A1  139 TQYYIEGSRNTGTVHACMTQIN--DEWKYKWLMVEVPG  174 (194)
Confidence            7899999999999999999987  69999999999986


No 366
>UniRef100_A0A0V0HEE6 Putative mitochondrial import inner membrane translocase subunit Tim21-like n=1 Tax=Solanum chacoense TaxID=4108 RepID=A0A0V0HEE6_SOLCH
Probab=97.88  E-value=2.3e-07  Score=69.95  Aligned_cols=64  Identities=19%  Similarity=0.245  Sum_probs=54.0  Template_Neff=1.700

Q COA1_HUMAN       48 KLAVEQLQSHPEAQEALGPPLNIHYLKLIDRENFVDIVDAKLKIPVSGSKSEGLLYVHSSRGGP  111 (146)
Q Consensus        48 ~~Al~~l~~~p~v~~~LG~pI~~~~~~~g~~~~~~~~g~a~l~f~V~G~kg~G~v~v~a~r~~~  111 (146)
                      ..|++.+.+|..+.+++|+||-.+.|-..+-........+..+|||.||.|+|...++|.|+.+
T Consensus        90 sKAmEKASKNqaiidAIGEPIvRGPWYNASLaVaHkRhSVSCTFPVSGPqGtGIFQLkAVrngd  153 (224)
T UniRef100_A0A0   90 SKAMEKASKNQAIIDAIGEPIVRGPWYNASLAVAHKRHSVSCTFPVSGPQGTGIFQLKAVRNGE  153 (224)
Confidence            5899999999999999999999876554443333446678899999999999999999999875


No 367
>UniRef100_A0A0K9Q1Z5 Uncharacterized protein n=1 Tax=Zostera marina TaxID=29655 RepID=A0A0K9Q1Z5_ZOSMR
Probab=97.87  E-value=2.3e-07  Score=77.52  Aligned_cols=95  Identities=17%  Similarity=0.262  Sum_probs=76.9  Template_Neff=2.691

Q COA1_HUMAN       41 HSRALYYKLAVEQLQSHPEAQEALGPPLNIH-----YLKLIDRE--N---FVDIVDAKLKIPVSGSKSEGLLYVHSSRGG  110 (146)
Q Consensus        41 ~~~s~~y~~Al~~l~~~p~v~~~LG~pI~~~-----~~~~g~~~--~---~~~~g~a~l~f~V~G~kg~G~v~v~a~r~~  110 (146)
                      +....+|+.|+..++.+..+.|..|.|+...     -+..|...  |   .-+..++.+-|||.|+..+|.|.|++.|..
T Consensus       244 INPDkvYRiAMRKLNTSAgILEVMGAPLtGTDvRAYVMSGG~pklKNFKlrlggKRCFLIFPIrGSERrGLVSVEvKKKK  323 (440)
T UniRef100_A0A0  244 INPDKIYRIAMRKLNTSAGILEVMGAPLTGTDVRAYVMSGGGPKLKNFKLKLGGKRCFLIFPIRGSERRGLVSVEVKKKK  323 (440)
Confidence            4567899999999999999999999998743     23333221  2   226789999999999999999999999987


Q COA1_HUMAN      111 PFQRWHLDEVFLELK--D--GQQIPVFKLSG  137 (146)
Q Consensus       111 ~~~~w~~~~l~v~~~--~--~~~i~L~~~~~  137 (146)
                        +++.++.+.|+++  .  ++++.|..++.
T Consensus       324 --GQYD~KLLAVDIPMasGPDQRlFliGDEe  352 (440)
T UniRef100_A0A0  324 --GQYDMKLLAVDIPMASGPDQRLFLIGDEE  352 (440)
Confidence              7999999999987  2  57888887553


No 368
>UniRef100_A0A0S4L5I3 Uncharacterized protein n=1 Tax=Candidatus Nitrospira nitrosa TaxID=1742972 RepID=A0A0S4L5I3_9BACT
Probab=97.87  E-value=2.4e-07  Score=67.19  Aligned_cols=105  Identities=13%  Similarity=0.178  Sum_probs=85.1  Template_Neff=1.000

Q COA1_HUMAN       30 FAIVYYLIQKFHSRALYYKLAVEQLQSHPEAQEALGPPLNIHYLKLIDRENFVDIVDAKLKIPVSGSKSEGLLYVHSSRG  109 (146)
Q Consensus        30 ~~~~~~~v~~~~~~s~~y~~Al~~l~~~p~v~~~LG~pI~~~~~~~g~~~~~~~~g~a~l~f~V~G~kg~G~v~v~a~r~  109 (146)
                      .++.-|.++..++-|+.|......++.||++.++.|..+++.|++-+........|.-++..-|.|..|++.|++...|.
T Consensus        77 tglgsygvwqglrisepyelskafvrhnpqieqlvgaemefdwfpkshiqvdeqggsgefhlmvsgttgsavvhvrldrr  156 (197)
T UniRef100_A0A0   77 TGLGSYGVWQGLRISEPYELSKAFVRHNPQIEQLVGAEMEFDWFPKSHIQVDEQGGSGEFHLMVSGTTGSAVVHVRLDRR  156 (197)
Confidence            45556888888889999999999999999999999999999999887654333456778899999999999999999998


Q COA1_HUMAN      110 GPFQRWHLDEVFLELKDGQQIPVFKLS  136 (146)
Q Consensus       110 ~~~~~w~~~~l~v~~~~~~~i~L~~~~  136 (146)
                      .  ..|++.+.-.--+.|.--.|++.+
T Consensus       157 q--qqwqiveagyadptgtyksllptr  181 (197)
T UniRef100_A0A0  157 Q--QQWQIVEAGYADPTGTYKSLLPTR  181 (197)
Confidence            7  689987766555556555565544


No 369
>UniRef100_A0A238FFU5 BQ2448_3645 protein n=1 Tax=Microbotryum intermedium TaxID=269621 RepID=A0A238FFU5_9BASI
Probab=97.87  E-value=2.5e-07  Score=71.69  Aligned_cols=111  Identities=15%  Similarity=0.130  Sum_probs=86.5  Template_Neff=1.618

Q COA1_HUMAN       27 AGGFAIVYYLIQKFHSRALYYKLAVEQLQSHPEAQEALGPPLNIH----YLKLIDRENFVDIVDAKLKIPVSGSKSEGLL  102 (146)
Q Consensus        27 ~~~~~~~~~~v~~~~~~s~~y~~Al~~l~~~p~v~~~LG~pI~~~----~~~~g~~~~~~~~g~a~l~f~V~G~kg~G~v  102 (146)
                      .....++||....+.++|.+....-.+++.+..+.+.||..+...    .+..-..+.+.-.|+++++|.|+|.|..|+.
T Consensus       129 ttwglflfyatnaersnssvigslafqlrtskvvadflg~kvhlpalig~frtvkgninmlagridvqfrvkg~kagg~a  208 (280)
T UniRef100_A0A2  129 TTWGLFLFYATNAERSNSSVIGSLAFQLRTSKVVADFLGNKVHLPALIGEFRTVKGNINMLAGRIDVQFRVKGDKAGGTA  208 (280)
Confidence            334456677777777888888887888999999999999755432    2222111222346899999999999999999


Q COA1_HUMAN      103 YVHSSRGGPFQRWHLDEVFLELKDGQQIPVFKLSG  137 (146)
Q Consensus       103 ~v~a~r~~~~~~w~~~~l~v~~~~~~~i~L~~~~~  137 (146)
                      .+...|.++++.|++.++.+.-+||+..+|...+.
T Consensus       209 iftsvrrgkegrfevlrwkiirddgq~ldlqaadp  243 (280)
T UniRef100_A0A2  209 IFTSVRRGKEGRFEVLRWKIIRDDGQTLDLQAADP  243 (280)
Confidence            99999998889999999999999999999986543


No 370
>UniRef100_UPI000BE166DD uncharacterized protein LOC111248805 isoform X1 n=1 Tax=Varroa destructor TaxID=109461 RepID=UPI000BE166DD
Probab=97.87  E-value=2.6e-07  Score=68.90  Aligned_cols=100  Identities=27%  Similarity=0.415  Sum_probs=75.5  Template_Neff=1.000

Q COA1_HUMAN        7 AGSRRSMPLGARILFHGVFYAGGFAIVYYLI---QKFHSRALYYKLAVEQLQSHPEAQEALGPPLNIHYLKLIDRE-NFV   82 (146)
Q Consensus         7 ~~~~~~~~l~~~~~~~~~~~~~~~~~~~~~v---~~~~~~s~~y~~Al~~l~~~p~v~~~LG~pI~~~~~~~g~~~-~~~   82 (146)
                      ..++-.+.|+..+++.   ++|.|.++.|.-   .+.+++|++|+..+..+-+|..++.+||+|+-++....-+.+ -..
T Consensus         6 lnspeivrlgnvavlt---avgscigllymqertrkkfkqseyfqktmrvllenqsartllgepvifgnvnlydpnlfyv   82 (240)
T UniRef100_UPI0    6 LNSPEIVRLGNVAVLT---AVGSCIGLLYMQERTRKKFKQSEYFQKTMRVLLENQSARTLLGEPVIFGNVNLYDPNLFYV   82 (240)
Confidence            4456667788888874   333444444432   345789999999999999999999999999988776554432 122


Q COA1_HUMAN       83 DIVDAKLKIPVSGSKSEGLLYVHSSRG  109 (146)
Q Consensus        83 ~~g~a~l~f~V~G~kg~G~v~v~a~r~  109 (146)
                      ..+.+.+.+||.|+|.+|.+|-++.|.
T Consensus        83 taekaklvipvrgskrkgvvyswcvrh  109 (240)
T UniRef100_UPI0   83 TAEKAKLVIPVRGSKRKGVVYSWCVRH  109 (240)
Confidence            457899999999999999999888764


No 371
>UniRef100_UPI0006D4E03B uncharacterized protein LOC103569381 n=1 Tax=Microplitis demolitor TaxID=69319 RepID=UPI0006D4E03B
Probab=97.86  E-value=2.6e-07  Score=63.86  Aligned_cols=106  Identities=24%  Similarity=0.348  Sum_probs=71.2  Template_Neff=1.000

Q COA1_HUMAN       20 LFHGVFYAGGFAIVY-YLIQKFHSRALYYKLAVEQLQSHPEAQEALGPPLNIHY-LKLIDRENF-VDIVDAKLKIPVSGS   96 (146)
Q Consensus        20 ~~~~~~~~~~~~~~~-~~v~~~~~~s~~y~~Al~~l~~~p~v~~~LG~pI~~~~-~~~g~~~~~-~~~g~a~l~f~V~G~   96 (146)
                      .++|.+.+++.++.| |++-+..+-|+.|++|++.+..|++-..+||+||+..+ +..++.... .-...-..++||+|+
T Consensus        13 aiggaaflglsgwgfrflikktvrvsphynqamdylnaheeskkllgepikqqgsmhigdkkyfgvykqskyytvpvkgs   92 (141)
T UniRef100_UPI0   13 AIGGAAFLGLSGWGFRFLIKKTVRVSPHYNQAMDYLNAHEESKKLLGEPIKQQGSMHIGDKKYFGVYKQSKYYTVPVKGS   92 (141)
Confidence            333444444444444 45555567899999999999999999999999999644 555554222 123455678999999


Q COA1_HUMAN       97 KSEGLLYVHSSRGGP-----FQRWHLDEVFLELK  125 (146)
Q Consensus        97 kg~G~v~v~a~r~~~-----~~~w~~~~l~v~~~  125 (146)
                      -.+|.+..+.+-+.+     +..-++..+.+++-
T Consensus        93 iaegnltywitinedkkkdnnsaveinkillevl  126 (141)
T UniRef100_UPI0   93 IAEGNLTYWITINEDKKKDNNSAVEINKILLEVL  126 (141)
Confidence            999998776643321     23355666666553


No 372
>UniRef100_A0A6B2GXV0 Uncharacterized protein n=1 Tax=Pontibacter sp. BT213 TaxID=2700082 RepID=A0A6B2GXV0_9BACT
Probab=97.86  E-value=2.5e-07  Score=62.98  Aligned_cols=80  Identities=18%  Similarity=0.162  Sum_probs=69.0  Template_Neff=1.626

Q COA1_HUMAN       39 KFHSRALYYKLAVEQLQSHPEAQEALGPPLNIHYLKLIDRENFVDIVDAKLKIPVSGSKSEGLLYVHSSRGGPFQRWHLD  118 (146)
Q Consensus        39 ~~~~~s~~y~~Al~~l~~~p~v~~~LG~pI~~~~~~~g~~~~~~~~g~a~l~f~V~G~kg~G~v~v~a~r~~~~~~w~~~  118 (146)
                      ...++..+|+.+...++.||.++...|+-+....+++|+...+...|.+-+.+.|+|++....+++...+... ++|++.
T Consensus        28 ~~~k~~~ayk~~~~~ie~n~~~~~~tg~i~gy~~f~sgsi~~n~~~~~a~~~~tv~g~~~d~~~~~~l~~~s~-~~w~~~  106 (115)
T UniRef100_A0A6   28 VKVKDAGAYKASQKYIETNPDVQKETGEIKGYSFFTSGSIEHNSKGGVAYFSYTVEGSKSDLPIHIVLKTDSL-DNWNVI  106 (115)
Confidence            3468999999999999999999999999777777888877655556889999999999999999999988874 789874


Q COA1_HUMAN      119 E  119 (146)
Q Consensus       119 ~  119 (146)
                      .
T Consensus       107 ~  107 (115)
T UniRef100_A0A6  107 D  107 (115)
Confidence            3


No 373
>UniRef100_A0A0K9P1M0 Uncharacterized protein n=1 Tax=Zostera marina TaxID=29655 RepID=A0A0K9P1M0_ZOSMR
Probab=97.86  E-value=2.6e-07  Score=72.68  Aligned_cols=90  Identities=17%  Similarity=0.211  Sum_probs=66.7  Template_Neff=2.071

Q COA1_HUMAN       47 YKLAVEQLQSHPEAQEALGPPLNIHYLKLIDRENFVDIVDAKLKIPVSGSKSEGLLYVHSSRGGPF--------QRWHLD  118 (146)
Q Consensus        47 y~~Al~~l~~~p~v~~~LG~pI~~~~~~~g~~~~~~~~g~a~l~f~V~G~kg~G~v~v~a~r~~~~--------~~w~~~  118 (146)
                      -..|++.+.+|..+.++||+||..+.|-..+-........+..+|||.||+|.|...++|.|++++        .+|++.
T Consensus       133 sskam~kask~qaildalgepi~rgpwynaslavahrr~s~sctfpvsgpqgtgifqlkavr~gd~~~fsflr~~dweil  212 (290)
T UniRef100_A0A0  133 SSKAMEKASKNQAIIDAIGEPIVRGPWYNASLAVAHRRHSVSCTFPVSGPQGTGIFQLKAVRNGDDSWFSFLRHRDWEIL  212 (290)
Confidence            378999999999999999999998765544333333456788999999999999999999998753        257765


Q COA1_HUMAN      119 EVFL--ELKD----GQ--QIPVFKLS  136 (146)
Q Consensus       119 ~l~v--~~~~----~~--~i~L~~~~  136 (146)
                      -++.  .+++    .+  +|.+.|+.
T Consensus       213 imeal~h~p~n~ek~~t~ris~sd~~  238 (290)
T UniRef100_A0A0  213 IMEALVHVPGNEEKNRTFRISVSDPP  238 (290)
Confidence            4443  4442    12  56666643


No 374
>UniRef100_A0A059LNK9 Uncharacterized protein n=1 Tax=Helicosporidium sp. ATCC 50920 TaxID=1291522 RepID=A0A059LNK9_9CHLO
Probab=97.84  E-value=2.9e-07  Score=76.01  Aligned_cols=94  Identities=18%  Similarity=0.244  Sum_probs=75.6  Template_Neff=2.215

Q COA1_HUMAN       40 FHSRALYYKLAVEQLQSHPEAQEALGPPLNIHY-----LKLIDR-----ENFVDIVDAKLKIPVSGSKSEGLLYVHSSRG  109 (146)
Q Consensus        40 ~~~~s~~y~~Al~~l~~~p~v~~~LG~pI~~~~-----~~~g~~-----~~~~~~g~a~l~f~V~G~kg~G~v~v~a~r~  109 (146)
                      .+..+.+|+.|+.+++.||-+.|..|.|+-...     ...|..     ...-.+.+++|-||++|...+|.+.+++.|.
T Consensus       208 Tidp~avYRlAm~rLNThPGlLEVMGAPlvGS~v~AsVlTGG~l~fkgL~Prl~SrR~QmIFPL~G~ErrGLvSLEAKKr  287 (430)
T UniRef100_A0A0  208 TIDPQAVYRLAMYRLNTHPGLLEVMGAPLVGSPVRASVLTGGGLRFKGLRPRLRSRRIQMIFPLKGAERRGLVSLEAKKR  287 (430)
Confidence            357789999999999999999999998876433     222322     1122467899999999999999999999998


Q COA1_HUMAN      110 GPFQRWHLDEVFLELKD----GQQIPVFKL  135 (146)
Q Consensus       110 ~~~~~w~~~~l~v~~~~----~~~i~L~~~  135 (146)
                      .  +++++..+-++++.    .++|.|+..
T Consensus       288 ~--G~~~fkLlAvDvPs~aG~eQRifleGg  315 (430)
T UniRef100_A0A0  288 H--GKYVFKLLAVDVPSVAGPEQRIFLEGG  315 (430)
Confidence            7  79999999999984    568888754


No 375
>UniRef100_A0A0V1PXN4 Mitochondrial import inner membrane translocase subunit TIM21 n=1 Tax=Debaryomyces fabryi TaxID=58627 RepID=A0A0V1PXN4_9ASCO
Probab=97.83  E-value=3.1e-07  Score=71.16  Aligned_cols=104  Identities=19%  Similarity=0.262  Sum_probs=80.6  Template_Neff=1.643

Q COA1_HUMAN       30 FAIVYYLIQKFH----SRALYYKLAVEQLQSHPEAQEALGP----PLNIHYLKLIDR------------ENFVDIVDAKL   89 (146)
Q Consensus        30 ~~~~~~~v~~~~----~~s~~y~~Al~~l~~~p~v~~~LG~----pI~~~~~~~g~~------------~~~~~~g~a~l   89 (146)
                      ..++.|++.+++    .++..|+.|+.++++|+.++++|+-    .++.+++..++.            ...+|..+..|
T Consensus       122 ~~lvvylilsel~lpsgdtrtfnkavk~~e~ne~a~~~ldf~kgqr~kahg~~~~d~w~rnrp~~~v~~~g~dgkd~l~m  201 (279)
T UniRef100_A0A0  122 SVLVVYLILSELFLPSGDTRTFNKAVKMVEQNEAAQEALDFPKGQRVKAHGMQHSDRWVRNRPVHSVKKRGKDGKDHLFM  201 (279)
Confidence            445567777664    5678999999999999999999974    477777665543            12347789999


Q COA1_HUMAN       90 KIPVSGSKSE-GLLYVHSSRGGPFQRW--HLDEVFLELKDGQQIPVFKLS  136 (146)
Q Consensus        90 ~f~V~G~kg~-G~v~v~a~r~~~~~~w--~~~~l~v~~~~~~~i~L~~~~  136 (146)
                      +|.|+.++|+ |+|.++...+.   -|  ++.++.+++++.++|++..+.
T Consensus       202 ~fqves~~gkyg~vtleqid~s---~wstef~yiald~pg~kr~yi~epk  248 (279)
T UniRef100_A0A0  202 QFQVESDKGKYGTVTLEQIDNS---YWSSEFAYIALDMPGNKRIYIIEPK  248 (279)
Confidence            9999999997 99999876654   56  566777788888999998764


No 376
>UniRef100_A0A085LUV5 TIM21-like protein, mitochondrial (Fragment) n=1 Tax=Trichuris suis TaxID=68888 RepID=A0A085LUV5_9BILA
Probab=97.83  E-value=3.2e-07  Score=79.93  Aligned_cols=122  Identities=11%  Similarity=0.113  Sum_probs=93.5  Template_Neff=1.000

Q COA1_HUMAN       14 PLGARILFHGVFYAGGFAIVYYLIQKFH----SRALYYKLAVEQLQSHPEAQEALGPPLNIHYLKLI-DR----------   78 (146)
Q Consensus        14 ~l~~~~~~~~~~~~~~~~~~~~~v~~~~----~~s~~y~~Al~~l~~~p~v~~~LG~pI~~~~~~~g-~~----------   78 (146)
                      -|.++.++  ++++++.+.+.|.+..++    ..+.+....++++-.|+++.+.||.||+..+.... .+          
T Consensus      1016 dlsyltii--ivcvaltgtiaytvihelfssnrpnaihsktlklllaneqivdilglpikskgetnrggrsrhvryartp 1093 (1191)
T UniRef100_A0A0 1016 DLSYLTII--IVCVALTGTIAYTVIHELFSSNRPNAIHSKTLKLLLANEQIVDILGLPIKSKGETNRGGRSRHVRYARTP 1093 (1191)
Confidence            35567777  778888888888877764    23567889999999999999999999998765432 11          


Q COA1_HUMAN       79 ------------------ENFVDIVDAKLKIPVSGSKSEGLLYVHSSRGGP-FQRWHLDEVFLELKD--GQQIPVFKLSG  137 (146)
Q Consensus        79 ------------------~~~~~~g~a~l~f~V~G~kg~G~v~v~a~r~~~-~~~w~~~~l~v~~~~--~~~i~L~~~~~  137 (146)
                                        ...++...+++.|+|.|++.+|+|.++.++-.+ .++++|+++.++-.|  .+++.|.+.++
T Consensus      1094 flecevvvyvpqpfrhfeferndrqfmrmvfhvtgsrkkgtvqleleklqdnagkyqyryvlfqsndhpketvvlvdkrd 1173 (1191)
T UniRef100_A0A0 1094 FLECEVVVYVPQPFRHFEFERNDRQFMRMVFHVTGSRKKGTVQLELEKLQDNAGKYQYRYVLFQSNDHPKETVVLVDKRD 1173 (1191)
Confidence                              123456779999999999999999999887542 378999999888776  45777776554


No 377
>UniRef100_R0K4V5 Uncharacterized protein C7orf44 n=1 Tax=Anas platyrhynchos TaxID=8839 RepID=R0K4V5_ANAPL
Probab=97.82  E-value=3.6e-07  Score=70.58  Aligned_cols=98  Identities=41%  Similarity=0.678  Sum_probs=78.1  Template_Neff=1.000

Q COA1_HUMAN       13 MPLGARILFHGVFYAGGFAIVYYLIQKFHSRALYYKLAVEQLQSHPEAQEALGP-PLNIHYLKLIDRE------------   79 (146)
Q Consensus        13 ~~l~~~~~~~~~~~~~~~~~~~~~v~~~~~~s~~y~~Al~~l~~~p~v~~~LG~-pI~~~~~~~g~~~------------   79 (146)
                      ..|..++++.+++..+.|.++|.++++.+..+.+|++-++++.+||.+.|+||. |++.+.+...+..            
T Consensus        63 rklrqmaifmgvfsgggcvvmynlmqkgfartqyyqqgleqlnnnptalealgapplkvhnirltdgsnrvdteraqvcs  142 (318)
T UniRef100_R0K4   63 RKLRQMAIFMGVFSGGGCVVMYNLMQKGFARTQYYQQGLEQLNNNPTALEALGAPPLKVHNIRLTDGSNRVDTERAQVCS  142 (318)
Confidence            345678899999999999999999999999999999999999999999999995 6776654332210            


Q COA1_HUMAN       80 -----------------------NFV-DIVDAKLKIPVSGSKSEGLLYVHSSRGG  110 (146)
Q Consensus        80 -----------------------~~~-~~g~a~l~f~V~G~kg~G~v~v~a~r~~  110 (146)
                                             ..+ --..+-++.||.|.|..|.+|+..+-+.
T Consensus       143 vlvfkalfrrgfyshargvlrscstngvfskapiklpvsgtksagylyidsemdh  197 (318)
T UniRef100_R0K4  143 VLVFKALFRRGFYSHARGVLRSCSTNGVFSKAPIKLPVSGTKSAGYLYIDSEMDH  197 (318)
Confidence                                   001 1235778999999999999999876654


No 378
>UniRef100_A0A4Q3VHY0 Uncharacterized protein (Fragment) n=1 Tax=Chitinophagaceae bacterium TaxID=1869212 RepID=A0A4Q3VHY0_9BACT
Probab=97.82  E-value=3.6e-07  Score=59.47  Aligned_cols=90  Identities=20%  Similarity=0.282  Sum_probs=70.8  Template_Neff=1.000

Q COA1_HUMAN       42 SRALYYKLAVEQLQSHPEAQEALGP--PLNIHYLKLIDRENFVDIVDAKLKIPVSGSKSEGLLYVHSSRGGPFQRWHLDE  119 (146)
Q Consensus        42 ~~s~~y~~Al~~l~~~p~v~~~LG~--pI~~~~~~~g~~~~~~~~g~a~l~f~V~G~kg~G~v~v~a~r~~~~~~w~~~~  119 (146)
                      -++-.|..|+.++..+|-+.++.|.  .++.-.+-.++...+.+...+.-+++|.|.|..|.+.+.+.+.+  +.|+++-
T Consensus         5 ldtclfdaaialankdpyviqatgplssldklaifegstmyskdkqqvtstvrvsgdkaggkmdfvakken--gdwefem   82 (97)
T UniRef100_A0A4    5 LDTCLFDAAIALANKDPYVIQATGPLSSLDKLAIFEGSTMYSKDKQQVTSTVRVSGDKAGGKMDFVAKKEN--GDWEFEM   82 (97)
Confidence            3556788999999999999999995  22222233343434445677888999999999999999999987  7999999


Q COA1_HUMAN      120 VFLELKDGQQIPVF  133 (146)
Q Consensus       120 l~v~~~~~~~i~L~  133 (146)
                      +.++++.|+.|.+.
T Consensus        83 iklrlksgkviriv   96 (97)
T UniRef100_A0A4   83 IKLRLKSGKVIRIV   96 (97)
Confidence            99999998887653


No 379
>UniRef100_A0A081AXJ1 Uncharacterized protein n=2 Tax=Phytophthora parasitica P1976 TaxID=1317066 RepID=A0A081AXJ1_PHYPR
Probab=97.82  E-value=3.4e-07  Score=75.66  Aligned_cols=99  Identities=20%  Similarity=0.384  Sum_probs=72.9  Template_Neff=2.250

Q COA1_HUMAN       35 YLIQKFHSRALYY--KLAVEQLQSHPEAQEALGPPLNIHYLKLIDRENFVDIVDAKLKIPVSGSKSEGLLYVHSSRGGP-  111 (146)
Q Consensus        35 ~~v~~~~~~s~~y--~~Al~~l~~~p~v~~~LG~pI~~~~~~~g~~~~~~~~g~a~l~f~V~G~kg~G~v~v~a~r~~~-  111 (146)
                      |++.+.+.+-+.|  +.+|+.+++|..++++||.||+...-..-..   -....++.+|.-+||||.|++.|+|.|... 
T Consensus       286 Ff~IRILrNRPfYVHKLvLDhVNNhd~ARqlLGHPIkSdRskYVG~---LTneaANYtIaCsGPKgnGtlIVKAFKk~~p  362 (427)
T UniRef100_A0A0  286 FFAIRILRNRPFYVHKLVLDHVNNHDMARQLLGHPIKSDRSKYVGV---LTNEAANYTIACSGPKGNGTLIVKAFKKENP  362 (427)
Confidence            4445556666655  8899999999999999999999653221111   124578899999999999999999987542 


Q COA1_HUMAN      112 -----------------FQRWHLDEVFLELKD--------GQQIPVFKLS  136 (146)
Q Consensus       112 -----------------~~~w~~~~l~v~~~~--------~~~i~L~~~~  136 (146)
                                       +..|++..+.+.+.-        .++|+|+...
T Consensus       363 ~~~~~~e~~~~~vmtTPGTsWKFSTLVLSVsRNekrkaKnAKtiNLLs~g  412 (427)
T UniRef100_A0A0  363 DEKSEGEDKPTGVMTTPGTSWKFSTLVLSVSRNEKRKAKNAKTINLLSGG  412 (427)
Confidence                             236999999987752        3577777654


No 380
>UniRef100_A0A0V0XB99 Major sperm protein n=1 Tax=Trichinella sp. T6 TaxID=92179 RepID=A0A0V0XB99_9BILA
Probab=97.80  E-value=4.2e-07  Score=77.61  Aligned_cols=94  Identities=19%  Similarity=0.200  Sum_probs=74.5  Template_Neff=1.000

Q COA1_HUMAN       15 LGARILFHGVFYAGGFAIVYYLIQKFH----SRALYYKLAVEQLQSHPEAQEALGPPLNIHYLKLIDR----------EN   80 (146)
Q Consensus        15 l~~~~~~~~~~~~~~~~~~~~~v~~~~----~~s~~y~~Al~~l~~~p~v~~~LG~pI~~~~~~~g~~----------~~   80 (146)
                      .+++.++  ++++++.+.+.|-+.+++    ..|.+|..|++++++||++.-.||.||+.++-+...+          ..
T Consensus       108 fgyfsiv--vacvavtgvivycivselfsnqrpskiysnafklvkahpevelilgnpikayggpitrrgrrrhvdhleye  185 (891)
T UniRef100_A0A0  108 FGYFSIV--VACVAVTGVIVYCIVSELFSNQRPSKIYSNAFKLVKAHPEVELILGNPIKAYGGPITRRGRRRHVDHLEYE  185 (891)
Confidence            4556666  677777888888776664    4578999999999999999999999999876443221          23


Q COA1_HUMAN       81 FVDIVDAKLKIPVSGSKSEGLLYVHSSRGG  110 (146)
Q Consensus        81 ~~~~g~a~l~f~V~G~kg~G~v~v~a~r~~  110 (146)
                      .++....+++|+|+|+-.+|+|-+++...-
T Consensus       186 kdgknylrmkfyvegsiakgtvllemqqry  215 (891)
T UniRef100_A0A0  186 KDGKNYLRMKFYVEGSIAKGTVLLEMQQRY  215 (891)
Confidence            457788999999999999999999987654


No 381
>UniRef100_A0A2R7J0J1 Uncharacterized protein (Fragment) n=1 Tax=Stenotrophomonas sp. HMWF023 TaxID=2056859 RepID=A0A2R7J0J1_9GAMM
Probab=97.79  E-value=4.5e-07  Score=62.59  Aligned_cols=95  Identities=17%  Similarity=0.266  Sum_probs=82.5  Template_Neff=1.227

Q COA1_HUMAN       41 HSRALYYKLAVEQLQSHPEAQEALGPPLNIHYLKLIDRENF-VDIVDAKLKIPVSGSKSEGLLYVHSSRGGPFQRWHLDE  119 (146)
Q Consensus        41 ~~~s~~y~~Al~~l~~~p~v~~~LG~pI~~~~~~~g~~~~~-~~~g~a~l~f~V~G~kg~G~v~v~a~r~~~~~~w~~~~  119 (146)
                      -.+|.+.++|+.++--+-++.+.+|+|+..+.++.++.... ++...+-+.+-++||...|.++|+..|.+  +.|.|-.
T Consensus        13 a~dsapmreamrragcs~e~vq~fgeplqa~~~p~gsmqtai~g~r~vgl~v~l~gp~a~grlfv~g~r~d--dvwdypv   90 (132)
T UniRef100_A0A2   13 AHDSAPMREAMRRAGCSIEVVQVFGEPLQADTMPVGSMQTAINGQRNVGLIVGLQGPHAHGRLFVQGSRSD--DVWDYPV   90 (132)
Confidence            35788999999999999999999999999999888865432 46677889999999999999999999997  6999999


Q COA1_HUMAN      120 VFLELKDGQQIPVFKLSG  137 (146)
Q Consensus       120 l~v~~~~~~~i~L~~~~~  137 (146)
                      +++--+|.++++|..-++
T Consensus        91 myvl~ed~qtfdlsaldd  108 (132)
T UniRef100_A0A2   91 MYVLGEDKQTFDLSALDD  108 (132)
Confidence            999888999999875443


No 382
>UniRef100_D8MAJ3 Uncharacterized protein n=1 Tax=Blastocystis hominis TaxID=12968 RepID=D8MAJ3_BLAHO
Probab=97.78  E-value=4.6e-07  Score=68.25  Aligned_cols=121  Identities=16%  Similarity=0.190  Sum_probs=87.5  Template_Neff=1.000

Q COA1_HUMAN        6 YAGSRRSMPLGARILFHGVFYAGGFAIVYYLIQKFHSRALYYKLAVEQLQSHPEAQEALGPPLNIHYLKLIDRENFVDIV   85 (146)
Q Consensus         6 ~~~~~~~~~l~~~~~~~~~~~~~~~~~~~~~v~~~~~~s~~y~~Al~~l~~~p~v~~~LG~pI~~~~~~~g~~~~~~~~g   85 (146)
                      +.+..|..|...++++.  +....+.+.||.+...++.|.+|.+.+..++..|-+.+..|.|++..+..-+.    ...|
T Consensus        14 ssgstwnfpsrtlaffa--lsslgivggfyvmsysmkrsniyaetmnivercplvtditgtpveekglikgk----mahg   87 (257)
T UniRef100_D8MA   14 SSGSTWNFPSRTLAFFA--LSSLGIVGGFYVMSYSMKRSNIYAETMNIVERCPLVTDITGTPVEEKGLIKGK----MAHG   87 (257)
Confidence            45677888888888883  33334455577788889999999999999999999999999999987655442    3457


Q COA1_HUMAN       86 DAKLKIPVSGSKSEGLLYVHSSRGGPFQRWHLDEVFLELKD----GQQIPVF  133 (146)
Q Consensus        86 ~a~l~f~V~G~kg~G~v~v~a~r~~~~~~w~~~~l~v~~~~----~~~i~L~  133 (146)
                      .+++.|-.+||||.-.+.+...-.. +.+-.|+.+.+++..    ++.|.|.
T Consensus        88 vadmhflakgpkgdvhisltgklrk-dskvdydlvsvdvhsssnknqpiklv  138 (257)
T UniRef100_D8MA   88 VADMHFLAKGPKGDVHISLTGKLRK-DSKVDYDLVSVDVHSSSNKNQPIKLV  138 (257)
Confidence            8999999999998766666554333 134555555555532    4455554


No 383
>UniRef100_A0A1Y2ETH2 Cytochrome oxidase assembly protein 1 n=1 Tax=Protomyces lactucaedebilis TaxID=56484 RepID=A0A1Y2ETH2_PROLT
Probab=97.78  E-value=4.7e-07  Score=59.98  Aligned_cols=85  Identities=20%  Similarity=0.271  Sum_probs=67.5  Template_Neff=1.000

Q COA1_HUMAN       53 QLQSHPEAQEALGPPLNI-HYLKLIDRENFVDIVDAKLKIPVSGSKSEGLLYVHSSRGGP-FQRWHLDEVFLELKDGQQI  130 (146)
Q Consensus        53 ~l~~~p~v~~~LG~pI~~-~~~~~g~~~~~~~~g~a~l~f~V~G~kg~G~v~v~a~r~~~-~~~w~~~~l~v~~~~~~~i  130 (146)
                      .++.+|-+.++||..|.. ..|++-....+.-+|.+++++.++|.|..|.|++.+.|... ...|++..+.+..+||..+
T Consensus        14 avrrdpiakellgghityrdywpwvageinqikgniqfsyaikgdkqagrvhfhcirrtrnsqdwqildwrlvaddgtev   93 (107)
T UniRef100_A0A1   14 AVRRDPIAKELLGGHITYRDYWPWVAGEINQIKGNIQFSYAIKGDKQAGRVHFHCIRRTRNSQDWQILDWRLVADDGTEV   93 (107)
Confidence            478899999999998885 34565433222346889999999999999999999977542 3679999999999999999


Q COA1_HUMAN      131 PVFKLSG  137 (146)
Q Consensus       131 ~L~~~~~  137 (146)
                      .|.+++.
T Consensus        94 altpdev  100 (107)
T UniRef100_A0A1   94 ALTPDEV  100 (107)
Confidence            9887543


No 384
>UniRef100_A9USX2 Predicted protein n=1 Tax=Monosiga brevicollis TaxID=81824 RepID=A9USX2_MONBE
Probab=97.78  E-value=4.7e-07  Score=66.30  Aligned_cols=116  Identities=9%  Similarity=0.130  Sum_probs=86.3  Template_Neff=1.000

Q COA1_HUMAN       25 FYAGGFAIVYYLIQKFH----SRALYYKLAVEQLQSHPEAQEALGPPLNIHYLKLI-D-----R-ENFVDIVDAKLKIPV   93 (146)
Q Consensus        25 ~~~~~~~~~~~~v~~~~----~~s~~y~~Al~~l~~~p~v~~~LG~pI~~~~~~~g-~-----~-~~~~~~g~a~l~f~V   93 (146)
                      .++..|+.+.|.+.+++    .....|.+.++++.+|++++-+||..+.+-+-.-+ +     . ...++....++++.|
T Consensus        72 agltlcgyllysvvselvfrdgpeqfferslkritndeevrlalgdavtfvgsmkgpnkpwrmqeyvvdgttytrmryei  151 (208)
T UniRef100_A9US   72 AGLTLCGYLLYSVVSELVFRDGPEQFFERSLKRITNDEEVRLALGDAVTFVGSMKGPNKPWRMQEYVVDGTTYTRMRYEI  151 (208)
Confidence            44556777888777764    33578999999999999999999998776432111 1     1 222356678899999


Q COA1_HUMAN       94 SGSKSEGLLYVHSSRGGPFQRWHLDEVFLELKD----GQQIPVFKLSGENGD  141 (146)
Q Consensus        94 ~G~kg~G~v~v~a~r~~~~~~w~~~~l~v~~~~----~~~i~L~~~~~~~~~  141 (146)
                      +|.+.+|.|++++.+... ++-..+++..++.+    ..++.|++++.++..
T Consensus       152 kgdrargvvhlemkkpas-gkptmrylfadlqgplgntnrvvlednriedkq  202 (208)
T UniRef100_A9US  152 KGDRARGVVHLEMKKPAS-GKPTMRYLFADLQGPLGNTNRVVLEDNRIEDKQ  202 (208)
Confidence            999999999999998874 67677777766653    568889888776643


No 385
>UniRef100_A0A3M1Q1T1 Uncharacterized protein n=1 Tax=Acidobacteria bacterium TaxID=1978231 RepID=A0A3M1Q1T1_9BACT
Probab=97.78  E-value=4.6e-07  Score=64.21  Aligned_cols=90  Identities=19%  Similarity=0.232  Sum_probs=80.1  Template_Neff=1.510

Q COA1_HUMAN       41 HSRALYYKLAVEQLQSHPEAQEALGPPLNIHYLKLIDRENFVDIVDAKLKIPVSGSKSEGLLYVHSSRGGPFQRWHLDEV  120 (146)
Q Consensus        41 ~~~s~~y~~Al~~l~~~p~v~~~LG~pI~~~~~~~g~~~~~~~~g~a~l~f~V~G~kg~G~v~v~a~r~~~~~~w~~~~l  120 (146)
                      +.-|++|+++-..++.||.|...||.-|.+++++.+........+-.+++..|.|.+.+|.+.....|..  +.|-.+-.
T Consensus        57 l~~sep~r~~~~lar~dpvv~~~lg~v~gfg~~p~ge~h~~~~~gwce~~l~vrg~r~~g~le~rl~rrg--g~wfw~wa  134 (149)
T UniRef100_A0A3   57 LMFSEPYRQLTQLARRDPVVARELGGVIGFGWIPRGEMHAGPRQGWCEIELWVRGDRRRGRLEARLERRG--GRWFWRWA  134 (149)
Confidence            3568999999999999999999999989999999987655556788999999999999999999999997  78988888


Q COA1_HUMAN      121 FLELKDGQQIPV  132 (146)
Q Consensus       121 ~v~~~~~~~i~L  132 (146)
                      .++++||.-|.|
T Consensus       135 nlrl~dg~l~al  146 (149)
T UniRef100_A0A3  135 NLRLPDGRLIAL  146 (149)
Confidence            999999887765


No 386
>UniRef100_A0A0D3FS69 Uncharacterized protein n=3 Tax=Oryza TaxID=4527 RepID=A0A0D3FS69_9ORYZ
Probab=97.78  E-value=4.7e-07  Score=70.35  Aligned_cols=80  Identities=20%  Similarity=0.188  Sum_probs=62.8  Template_Neff=1.800

Q COA1_HUMAN       45 LYYKLAVEQLQSHPEAQEALGPPLNIHYLKLIDRENFVDIVDAKLKIPVSGSKSEGLLYVHSSRGGPF--------QRWH  116 (146)
Q Consensus        45 ~~y~~Al~~l~~~p~v~~~LG~pI~~~~~~~g~~~~~~~~g~a~l~f~V~G~kg~G~v~v~a~r~~~~--------~~w~  116 (146)
                      +.-.+|+|++.+|.++.+++|+||..+.|-..+...+.....+..+|+|+||+|.|.+.++|.|.+++        .+|+
T Consensus        93 scssQAiEKAtQNqQIv~AiG~PIvRGPWYsASIAVNhaR~SVSCTFPVSgPQGnGLLKfKAVRlGdeSWfsFLq~sDWE  172 (273)
T UniRef100_A0A0   93 SCSSQAIEKATQNQQIVNAIGEPIVRGPWYSASIAVNHARHSVSCTFPVSGPQGNGLLKFKAVRLGDESWFSFLQRSDWE  172 (273)
Confidence            34578999999999999999999998766555444334467889999999999999999999998752        3577


Q COA1_HUMAN      117 LDEVFLEL  124 (146)
Q Consensus       117 ~~~l~v~~  124 (146)
                      +.-+.-.+
T Consensus       173 ILiMDAIL  180 (273)
T UniRef100_A0A0  173 ILIMDAIL  180 (273)
Confidence            66544433


No 387
>UniRef100_S9PZB9 Inner membrane protein n=1 Tax=Schizosaccharomyces octosporus (strain yFS286) TaxID=483514 RepID=S9PZB9_SCHOY
Probab=97.78  E-value=4.8e-07  Score=68.17  Aligned_cols=112  Identities=22%  Similarity=0.317  Sum_probs=87.0  Template_Neff=1.247

Q COA1_HUMAN       23 GVFYAGGFAIVYYLIQKFHSRALYYKLAVEQLQSHPEAQEALGPPLNIHY-LKLIDRENFVDIVDAKLKIPVSGSKSEGL  101 (146)
Q Consensus        23 ~~~~~~~~~~~~~~v~~~~~~s~~y~~Al~~l~~~p~v~~~LG~pI~~~~-~~~g~~~~~~~~g~a~l~f~V~G~kg~G~  101 (146)
                      +++|+..++..||.+-....+|.+-+..+.+++++.++..+||+.|.+.. +++-...-....|.++++|.|.|++..|.
T Consensus       124 affcvvwaacafyaihygkqnsnvtqivm~rvq~s~eal~llgdniqfrypfpwikgklhkryg~idisfevtgs~n~g~  203 (242)
T UniRef100_S9PZ  124 AFFCIIWAACAFYAIHYGKQNSNVTQIVMFRVQHSNEALILLGDNIQFRYPFPWIKGKLHKRYGMIDISFEVTGSQNSGV  203 (242)
Confidence            35677777788899888888999999999999999999999999999744 66643322234578999999999999999


Q COA1_HUMAN      102 LYVHSSRGGPFQRWHLDEVFLELK-DGQQIPVFKLS  136 (146)
Q Consensus       102 v~v~a~r~~~~~~w~~~~l~v~~~-~~~~i~L~~~~  136 (146)
                      |+.+..|-++-..|.  +++..+. +|++|.|...+
T Consensus       204 vhyksqrfgpiphwv--elecsltsngktipl~s~~  237 (242)
T UniRef100_S9PZ  204 VHYKSQRFGPIPHWI--ELECSLTSNGKTIPLTSSD  237 (242)
Confidence            999999987544564  3333333 58899887543


No 388
>UniRef100_A0A1L6L283 Uncharacterized protein n=1 Tax=Minicystis rosea TaxID=888845 RepID=A0A1L6L283_9DELT
Probab=97.77  E-value=4.9e-07  Score=67.23  Aligned_cols=96  Identities=23%  Similarity=0.333  Sum_probs=74.4  Template_Neff=1.000

Q COA1_HUMAN       41 HSRALYYKLAVEQLQSHPEAQEALGPPLNIHYLKL------IDRENFVDIVDAKLKIPVSGSKSEGLLYVHSSRGGPFQR  114 (146)
Q Consensus        41 ~~~s~~y~~Al~~l~~~p~v~~~LG~pI~~~~~~~------g~~~~~~~~g~a~l~f~V~G~kg~G~v~v~a~r~~~~~~  114 (146)
                      +.+...-++|+++.+.|... +++|.|++.+|-..      ++.++..-.-.++-+++|.||++.|.+.++..-..  +.
T Consensus       110 irdaaptqealdlmrrhata-kaigapvevgwdvrgwiyaggsvndehvppsidatipvsgprgagvltieghvta--gr  186 (233)
T UniRef100_A0A1  110 IRDAAPTQEALDLMRRHATA-KAIGAPVEVGWDVRGWIYAGGSVNDEHVPPSIDATIPVSGPRGAGVLTIEGHVTA--GR  186 (233)
Confidence            46778889999999998765 67899999876322      22222223356888999999999999999998887  79


Q COA1_HUMAN      115 WHLDEVFLELK-DGQQIPVFKLSGEN  139 (146)
Q Consensus       115 w~~~~l~v~~~-~~~~i~L~~~~~~~  139 (146)
                      |.++++.++.+ ++.+|++.....+.
T Consensus       187 wtfqrvslqpdrggaridvisasapa  212 (233)
T UniRef100_A0A1  187 WTFQRVSLQPDRGGARIDVISASAPA  212 (233)
Confidence            99999999987 47799988765443


No 389
>UniRef100_A0A2T6CP67 GYF_2 domain-containing protein n=1 Tax=Verrucomicrobia bacterium LW23 TaxID=2161867 RepID=A0A2T6CP67_9BACT
Probab=97.77  E-value=5e-07  Score=68.72  Aligned_cols=115  Identities=14%  Similarity=0.199  Sum_probs=74.1  Template_Neff=1.533

Q COA1_HUMAN       13 MPLGARILFHG--VFYAGGFAIVYYLIQKFHSRALYYKLAVEQLQSHPEAQEALGPPLNIHYLKLIDRENFVDIVDAKLK   90 (146)
Q Consensus        13 ~~l~~~~~~~~--~~~~~~~~~~~~~v~~~~~~s~~y~~Al~~l~~~p~v~~~LG~pI~~~~~~~g~~~~~~~~g~a~l~   90 (146)
                      +-++|+++|++  ++...-|+..+|.-+..+  ..-.+++.+.++..|.+++.||..|+...+..+.-.+    ....-+
T Consensus        85 lg~gc~~~i~~~~~~~~~~~g~~~~~~~~~~--~~~~~~~~~~v~~~~~aqr~lgsdi~~~~~s~s~l~~----~~~~~t  158 (244)
T UniRef100_A0A2   85 LGGGCFIMIGASMAVMMQSCGSEFYAGYAKI--DSRTQSVQDHIRTSPDAQRELGSDITYSFPSKSNLDN----DMFSAT  158 (244)
Confidence            44556665532  122222444444333222  1233569999999999999999999987554443222    334458


Q COA1_HUMAN       91 IPVSGSKSEGLLYVHSSRGGPFQRWHLDEVFLELKDGQQIPVFKL  135 (146)
Q Consensus        91 f~V~G~kg~G~v~v~a~r~~~~~~w~~~~l~v~~~~~~~i~L~~~  135 (146)
                      |.|+|+|++|++++.....+. ....+..+++++ +++.|+|...
T Consensus       159 ~~ikgskgsgti~~~~~~~d~-~~~t~~~~~l~v-ng~~~d~~~~  201 (244)
T UniRef100_A0A2  159 FDIKGSKGSGTIDYMQHQNDG-ENYTWMKFILRV-NGKSIDIQSG  201 (244)
Confidence            999999999999988777663 455666666666 4688888754


No 390
>UniRef100_A0A287GWI8 Uncharacterized protein n=1 Tax=Hordeum vulgare subsp. vulgare TaxID=112509 RepID=A0A287GWI8_HORVV
Probab=97.76  E-value=5.4e-07  Score=65.84  Aligned_cols=78  Identities=21%  Similarity=0.238  Sum_probs=62.0  Template_Neff=1.572

Q COA1_HUMAN       46 YYKLAVEQLQSHPEAQEALGPPLNIHYLKLIDRENFVDIVDAKLKIPVSGSKSEGLLYVHSSRGGPFQRWHLDEVFLELK  125 (146)
Q Consensus        46 ~y~~Al~~l~~~p~v~~~LG~pI~~~~~~~g~~~~~~~~g~a~l~f~V~G~kg~G~v~v~a~r~~~~~~w~~~~l~v~~~  125 (146)
                      .-.+|++.+.+|.++..++|+||+.+.|-+.+...+-....+..+|+|.||.|.|.+.+++.|-+  +......+.+++.
T Consensus        77 cssqamekatqnkq~asamgepi~rgpwys~si~vnra~rsvsctfpvsgp~gdgllkfk~vrlg--~~~~~~~~~~~~~  154 (180)
T UniRef100_A0A2   77 CSSQAMEKATQNKQVASAMGEPITRGPWYSASIAVNRARRSVSCTFPVSGPQGDGLLKFKAVRLG--GVCRLTTIGIEVE  154 (180)
Confidence            44689999999999999999999987665554433334678899999999999999999999987  4666655555544


No 391
>UniRef100_A0A5N6QHC4 Uncharacterized protein n=1 Tax=Carpinus fangiana TaxID=176857 RepID=A0A5N6QHC4_9ROSI
Probab=97.76  E-value=5.6e-07  Score=68.33  Aligned_cols=71  Identities=20%  Similarity=0.267  Sum_probs=57.3  Template_Neff=1.000

Q COA1_HUMAN       44 ALYYKLAVEQLQSHPEAQEALGPPLNIHYLKLIDRENFVDIVDAKLKIPVSGSKSEGLLYVHSSRGGPFQRW  115 (146)
Q Consensus        44 s~~y~~Al~~l~~~p~v~~~LG~pI~~~~~~~g~~~~~~~~g~a~l~f~V~G~kg~G~v~v~a~r~~~~~~w  115 (146)
                      |..-..|++.+..|..+++++|+||-.+.|-..+.........+..+|+|.||.|+|..++.+.|+++ +.|
T Consensus       144 sscsskalekasknqavidaigepilrgpwynaslavahkrhsvsctfpvsgpqgsgvfhvkavrdgd-gsw  214 (273)
T UniRef100_A0A5  144 SSCSSKALEKASKNQAVIDAIGEPILRGPWYNASLAVAHKRHSVSCTFPVSGPQGSGVFHVKAVRDGD-GSW  214 (273)
Confidence            45667899999999999999999998765544433333345678899999999999999999999985 555


No 392
>UniRef100_UPI0005EE5A68 uncharacterized protein LOC105449441 isoform X2 n=1 Tax=Wasmannia auropunctata TaxID=64793 RepID=UPI0005EE5A68
Probab=97.75  E-value=5.6e-07  Score=59.37  Aligned_cols=69  Identities=25%  Similarity=0.235  Sum_probs=60.2  Template_Neff=1.218

Q COA1_HUMAN        9 SRRSMPLGARILFHGVFYAGGFAIVYYLIQKFHSRALYYKLAVEQLQSHPEAQEALGPPLNIHYLKLID   77 (146)
Q Consensus         9 ~~~~~~l~~~~~~~~~~~~~~~~~~~~~v~~~~~~s~~y~~Al~~l~~~p~v~~~LG~pI~~~~~~~g~   77 (146)
                      |.+...|.+++-++|++.......+||.++..+++|+.|+..+..+|+|..+.-.||+||..+.+..|+
T Consensus         2 mvsnq~l~kiaslgg~itattgy~~yyriq~~ik~setykdvmntlr~hkkavpylgepi~lgritygd   70 (100)
T UniRef100_UPI0    2 MVSNQKLIKIASLGGFITATTGYIFYYRIQYDIKKSETYKDVMNTLRAHKKAVPYLGEPISLGRITYGD   70 (100)
Confidence            455677888888888888777778888999999999999999999999999999999999988776664


No 393
>UniRef100_A0A517MD95 Uncharacterized protein n=1 Tax=Planctomycetes bacterium FF011L TaxID=1930274 RepID=A0A517MD95_9BACT
Probab=97.75  E-value=5.6e-07  Score=65.50  Aligned_cols=104  Identities=29%  Similarity=0.314  Sum_probs=66.2  Template_Neff=1.760

Q COA1_HUMAN       25 FYAGGFAIVYYLIQKFHSRALYYKLAV-----EQLQSHPEAQEALGPPLNIHYLKLIDRENFVDIVDAKLKIPVSGSKSE   99 (146)
Q Consensus        25 ~~~~~~~~~~~~v~~~~~~s~~y~~Al-----~~l~~~p~v~~~LG~pI~~~~~~~g~~~~~~~~g~a~l~f~V~G~kg~   99 (146)
                      +|.+..++.||.+.+.   ++-|++|+     ++--.+|+.+++||+-.+... ..-+.  .++.....+.++|.|+|++
T Consensus        38 vcggim~agyf~~~~~---ae~~~ea~~g~~a~~yle~~eakealg~v~~t~~-~~d~~--~~ded~~~leirv~gsk~~  111 (170)
T UniRef100_A0A5   38 VCGGIMAAGYFAVQKV---AETFSEAFSGGFARRYLENPEAKEALGEVQSTEI-DFDMM--SDDEDNGNLEIRVIGSKGS  111 (170)
Confidence            3333344445544332   34444443     345578999999999555432 11111  1233467899999999999


Q COA1_HUMAN      100 GLLYVHSSRGGPFQRWHLDEVFLELKDGQQIPVFKLSGENG  140 (146)
Q Consensus       100 G~v~v~a~r~~~~~~w~~~~l~v~~~~~~~i~L~~~~~~~~  140 (146)
                      |++.+-+..+..      ..+.+..+||+.|+|.++.....
T Consensus       112 gtliig~deeg~------e~vqlvmddgriidlp~~~~~~~  146 (170)
T UniRef100_A0A5  112 GTLIIGSDEEGN------ELVQLVMDDGRIIDLPPPVHQFE  146 (170)
Confidence            999998877652      23567778999999987755443


No 394
>UniRef100_A0A507F5S2 Mitochondrial import inner membrane translocase subunit TIM21 n=1 Tax=Chytriomyces confervae TaxID=246404 RepID=A0A507F5S2_9FUNG
Probab=97.73  E-value=6.5e-07  Score=75.80  Aligned_cols=111  Identities=13%  Similarity=0.188  Sum_probs=79.8  Template_Neff=1.000

Q COA1_HUMAN       13 MPLGARILFHGVFYAGGFAIVYYLIQKFH----SRALYYKLAVEQLQSHPEAQEALGPPLNIHYL---KLIDR-------   78 (146)
Q Consensus        13 ~~l~~~~~~~~~~~~~~~~~~~~~v~~~~----~~s~~y~~Al~~l~~~p~v~~~LG~pI~~~~~---~~g~~-------   78 (146)
                      ...+++.++  +.+++..++..-.+.+.+    -....|..|++.++.||++.+..|.|.+.++-   ..|..       
T Consensus        82 istgylgvi--lagvgagglaisyvvsdfiegyhaeklfddafekvqrhpqvvdmvgmpmrghggkgprggetkvtrtiy  159 (787)
T UniRef100_A0A5   82 ISTGYLGVI--LAGVGAGGLAISYVVSDFIEGYHAEKLFDDAFEKVQRHPQVVDMVGMPMRGHGGKGPRGGETKVTRTIY  159 (787)
Confidence            455677777  445444444443333333    33578999999999999999999999987542   22221       


Q COA1_HUMAN       79 -ENFVDIVDAKLKIPVSGSKSEGLLYVHSSRGGPFQRWHLDEVFLELK  125 (146)
Q Consensus        79 -~~~~~~g~a~l~f~V~G~kg~G~v~v~a~r~~~~~~w~~~~l~v~~~  125 (146)
                       .++.+..-+-+-|.++||+|+|+|++...++...++++|..+..++.
T Consensus       160 kddqggdkmvvmyfalegpngkgtvyvnqvknsetdeyeynvlsadvq  207 (787)
T UniRef100_A0A5  160 KDDQGGDKMVVMYFALEGPNGKGTVYVNQVKNSETDEYEYNVLSADVQ  207 (787)
Confidence             12335567888999999999999999999988778888887776664


No 395
>UniRef100_A0A0D2WWB6 Uncharacterized protein n=1 Tax=Capsaspora owczarzaki (strain ATCC 30864) TaxID=595528 RepID=A0A0D2WWB6_CAPO3
Probab=97.73  E-value=6.7e-07  Score=68.91  Aligned_cols=100  Identities=14%  Similarity=0.231  Sum_probs=76.2  Template_Neff=1.000

Q COA1_HUMAN       24 VFYAGGFAIVYYLIQKFH-SR---ALYYKLAVEQLQSHPEAQEALGPPLNIHYLKLID------RENFVDIVDAKLKIPV   93 (146)
Q Consensus        24 ~~~~~~~~~~~~~v~~~~-~~---s~~y~~Al~~l~~~p~v~~~LG~pI~~~~~~~g~------~~~~~~~g~a~l~f~V   93 (146)
                      +.+.+..+.++|-+.+++ ++   ...|.+|++++++|..+.+..|..|..--...+.      ..+..+..+.++.|+|
T Consensus       164 lagagaagymlwnvasemfseesvgrmyadaldrvrenaviakvvgptisgleegrgqprmgvqqfdfegvthtrlnfpi  243 (306)
T UniRef100_A0A0  164 LAGAGAAGYMLWNVASEMFSEESVGRMYADALDRVRENAVIAKVVGPTISGLEEGRGQPRMGVQQFDFEGVTHTRLNFPI  243 (306)
Confidence            556666677777776664 22   4689999999999999999999877642211111      1233467889999999


Q COA1_HUMAN       94 SGSKSEGLLYVHSSRGGPFQRWHLDEVFLELK  125 (146)
Q Consensus        94 ~G~kg~G~v~v~a~r~~~~~~w~~~~l~v~~~  125 (146)
                      +|.||+++|..++....  +++-|++++++.+
T Consensus       244 kgekgeatvsaemhsah--geymyrylyvetp  273 (306)
T UniRef100_A0A0  244 KGEKGEATVSAEMHSAH--GEYMYRYLYVETP  273 (306)
Confidence            99999999999998776  7999999999875


No 396
>UniRef100_A0A0W4ZCY5 Mitochondrial import inner membrane translocase subunit TIM21 n=1 Tax=Pneumocystis carinii (strain B80) TaxID=1408658 RepID=A0A0W4ZCY5_PNEC8
Probab=97.73  E-value=6.7e-07  Score=67.33  Aligned_cols=98  Identities=16%  Similarity=0.197  Sum_probs=72.3  Template_Neff=1.101

Q COA1_HUMAN       42 SRALYYKLAVEQLQSHPE-------------AQEALGPPLNIHY--LKLIDR----------ENFVDIVDAKLKIPVSGS   96 (146)
Q Consensus        42 ~~s~~y~~Al~~l~~~p~-------------v~~~LG~pI~~~~--~~~g~~----------~~~~~~g~a~l~f~V~G~   96 (146)
                      -+.++.+..++.+++|++             +..+||..|+...  +..+-+          ...+|.+.+-++|+|.|.
T Consensus       106 veapain~sleyiknneevsrnlieeinnsqckrllgnnikvfsgs~qnsirrnsyipsqriiepdgreq~imrfyvrg~  185 (247)
T UniRef100_A0A0  106 VEAPAINTSLEYIKNNEEVSRNLIEEINNSQCKRLLGNNIKVFSGSFQNSIRRNSYIPSQRIIEPDGREQLIMRFYVRGD  185 (247)
Confidence            457788888899988888             6788898888532  222211          223467889999999999


Q COA1_HUMAN       97 KSEGLLYVHSSRGGPFQRWHLDEVFLEL--KD-GQQIPVFKLSGEN  139 (146)
Q Consensus        97 kg~G~v~v~a~r~~~~~~w~~~~l~v~~--~~-~~~i~L~~~~~~~  139 (146)
                      |..|.|.+.+.|...+..++|.++.+++  ++ -++|.|.+-...+
T Consensus       186 ks~gev~lkmirkt~eesfqyqylyldv~vdnsl~riwlidvnk~k  231 (247)
T UniRef100_A0A0  186 KSEGEVGLKMIRKTSEESFQYQYLYLDVMVDNSLQRIWLIDVNKVK  231 (247)
Confidence            9999999999998766677777777665  44 5788888765444


No 397
>UniRef100_UPI0003796ED8 hypothetical protein n=1 Tax=Gilvimarinus chinensis TaxID=396005 RepID=UPI0003796ED8
Probab=97.73  E-value=6.8e-07  Score=63.80  Aligned_cols=90  Identities=19%  Similarity=0.382  Sum_probs=73.6  Template_Neff=1.000

Q COA1_HUMAN       41 HSRALYYKLAVEQLQSHPEAQEALGPPLNIHYLKLIDRENFVDIVDAKLKIPVSGSKSEGLLYVHSSRGGPFQRWHLDEV  120 (146)
Q Consensus        41 ~~~s~~y~~Al~~l~~~p~v~~~LG~pI~~~~~~~g~~~~~~~~g~a~l~f~V~G~kg~G~v~v~a~r~~~~~~w~~~~l  120 (146)
                      +-..+.|.+.+-.+++||++.+.+|.|.+..-.-+++-.    .....+++.+.|..|.|.|...|.++.  +.|++.++
T Consensus        30 lfrgdlyeqslvaleqhpeikknigvpfepsllfsgnyf----vnslfmqyeitgaqgngwvvmiaqkne--gdwhldrl  103 (172)
T UniRef100_UPI0   30 LFRGDLYEQSLVALEQHPEIKKNIGVPFEPSLLFSGNYF----VNSLFMQYEITGAQGNGWVVMIAQKNE--GDWHLDRL  103 (172)
Confidence            346789999999999999999999999887655444321    245778999999999999999999987  79999999


Q COA1_HUMAN      121 FLELKDGQQIPVFKLS  136 (146)
Q Consensus       121 ~v~~~~~~~i~L~~~~  136 (146)
                      .+.....+-|.+..++
T Consensus       104 wvhtgeeeyitviepe  119 (172)
T UniRef100_UPI0  104 WVHTGEEEYITVIEPE  119 (172)
Confidence            9987766667666543


No 398
>UniRef100_A0A6G0V4R5 TIM21-like protein, mitochondrial n=1 Tax=Halicephalobus sp. NKZ332 TaxID=2598192 RepID=A0A6G0V4R5_9BILA
Probab=97.72  E-value=7.3e-07  Score=76.28  Aligned_cols=109  Identities=17%  Similarity=0.257  Sum_probs=82.7  Template_Neff=1.000

Q COA1_HUMAN       14 PLGARILFHGVFYAGGFAIVYYLIQKFH---SRALYYKLAVEQLQSHPEAQEALGPPLNIHYLKLIDR----------EN   80 (146)
Q Consensus        14 ~l~~~~~~~~~~~~~~~~~~~~~v~~~~---~~s~~y~~Al~~l~~~p~v~~~LG~pI~~~~~~~g~~----------~~   80 (146)
                      +..+|++++.+++++  ++.||++-..+   +...+|..|++.+++|+++....|..|+..+...+..          ..
T Consensus       448 tfyylvffgsvvalg--algyyfveqflaadspqtiyskalkmvrddercesmygtgikgfgedtgrgrrrhiahqryit  525 (891)
T UniRef100_A0A6  448 TFYYLVFFGSVVALG--ALGYYFVEQFLAADSPQTIYSKALKMVRDDERCESMYGTGIKGFGEDTGRGRRRHIAHQRYIT  525 (891)
Confidence            344566665555544  33456554443   4457999999999999999999999999887776542          12


Q COA1_HUMAN       81 FVDIVDAKLKIPVSGSKSEGLLYVHSSRGGPFQRWHLDEVFLELKD  126 (146)
Q Consensus        81 ~~~~g~a~l~f~V~G~kg~G~v~v~a~r~~~~~~w~~~~l~v~~~~  126 (146)
                      +.+..++++-|+|+|.|..|.|+.+..+.+  +-|.|+.+.-..+|
T Consensus       526 negeervrvmfhvkgdkhtgkvfaevakkd--gmwdyrfvytvtdd  569 (891)
T UniRef100_A0A6  526 NEGEERVRVMFHVKGDKHTGKVFAEVAKKD--GMWDYRFVYTVTDD  569 (891)
Confidence            336788999999999999999999998887  79999877665555


No 399
>UniRef100_A0A286AU55 Cytochrome oxidase complex assembly protein 1 n=1 Tax=Variovorax sp. YR752 TaxID=1884383 RepID=A0A286AU55_9BURK
Probab=97.71  E-value=7.1e-07  Score=62.63  Aligned_cols=86  Identities=24%  Similarity=0.375  Sum_probs=68.3  Template_Neff=1.889

Q COA1_HUMAN       42 SRALYYKLAVEQLQSHPEAQEALGPPLN--IHYLKLIDRENFVDIVDAKLKIPVSGSKSEGLLYVHSSRGGPFQRWHLDE  119 (146)
Q Consensus        42 ~~s~~y~~Al~~l~~~p~v~~~LG~pI~--~~~~~~g~~~~~~~~g~a~l~f~V~G~kg~G~v~v~a~r~~~~~~w~~~~  119 (146)
                      ..+++|+..-+.++++|.+++..|+..+  -+++..+-+. +...|+++++-.|+|+++.|.++....|++   .|++..
T Consensus        27 ~~tdayqtl~~fv~ss~~ir~rvgdrp~mslhffgysir~-sgpsg~aefsas~egs~g~gel~a~lvk~g---~w~i~s  102 (131)
T UniRef100_A0A2   27 IQTDAYQTLGNFVKSSPGIRERVGDRPKMSLHFFGYSIRV-SGPSGHAEFSASVEGSRGTGELYASLVKNG---DWQIVS  102 (131)
Confidence            5689999999999999999999998544  3444443222 234689999999999999999999999984   899998


Q COA1_HUMAN      120 VFLELKDGQQIPVFK  134 (146)
Q Consensus       120 l~v~~~~~~~i~L~~  134 (146)
                      +.++   |+.|.+..
T Consensus       103 ~~ld---gq~iq~at  114 (131)
T UniRef100_A0A2  103 MSLD---GQQIQLAT  114 (131)
Confidence            8774   66676643


No 400
>UniRef100_A0A1E3PWJ7 Uncharacterized protein n=1 Tax=Lipomyces starkeyi NRRL Y-11557 TaxID=675824 RepID=A0A1E3PWJ7_LIPST
Probab=97.71  E-value=7.8e-07  Score=65.70  Aligned_cols=98  Identities=15%  Similarity=0.127  Sum_probs=80.1  Template_Neff=1.000

Q COA1_HUMAN       39 KFHSRALYYKLAVEQLQSHPEAQEALGPPLNIH-YLKLIDRENFVDIVDAKLKIPVSGSKS-EGLLYVHSSRGGPFQRWH  116 (146)
Q Consensus        39 ~~~~~s~~y~~Al~~l~~~p~v~~~LG~pI~~~-~~~~g~~~~~~~~g~a~l~f~V~G~kg-~G~v~v~a~r~~~~~~w~  116 (146)
                      .+..+|++....+.-++.+|.++++||..|.+. .++|-+..-.--.|.+++++.|.|+.. .++++++..|..++..++
T Consensus       104 yerqqspivsstlysvrrspaardllganirfkdaipwisgsldflhgsvdlsykvigsanvpatlhfksirrtkgepfe  183 (219)
T UniRef100_A0A1  104 YERQQSPIVSSTLYSVRRSPAARDLLGANIRFKDAIPWISGSLDFLHGSVDLSYKVIGSANVPATLHFKSIRRTKGEPFE  183 (219)
Confidence            345778999999999999999999999999864 355543322224678999999999986 599999999988778899


Q COA1_HUMAN      117 LDEVFLELKDGQQIPVFKLS  136 (146)
Q Consensus       117 ~~~l~v~~~~~~~i~L~~~~  136 (146)
                      ...+++..+||++++|+-++
T Consensus       184 mvaweliaedgrrvdllied  203 (219)
T UniRef100_A0A1  184 MVAWELIAEDGRRVDLLIED  203 (219)
Confidence            99999999999999987543


No 401
>UniRef100_UPI0002658D32 uncharacterized protein LOC100901638 n=1 Tax=Galendromus occidentalis TaxID=34638 RepID=UPI0002658D32
Probab=97.71  E-value=7.9e-07  Score=63.12  Aligned_cols=92  Identities=23%  Similarity=0.339  Sum_probs=76.1  Template_Neff=1.000

Q COA1_HUMAN       35 YLIQKFHSRALYYKLAVEQLQSHPEAQEALGPPLNIHYLKLIDRENF-VDIVDAKLKIPVSGSKSEGLLYVHSSRGGP--  111 (146)
Q Consensus        35 ~~v~~~~~~s~~y~~Al~~l~~~p~v~~~LG~pI~~~~~~~g~~~~~-~~~g~a~l~f~V~G~kg~G~v~v~a~r~~~--  111 (146)
                      |.+.+.+..-.+|+..++.--+|..+..+||+||+++-...++..+. .....+.+++-|-||..+|.+.-.+.|.+.  
T Consensus        29 fylrrhfeaygyykktikitgenavvkkllgepiefgkldlgdvanffatpekaffsigvwgpsdsgaltsycerspngv  108 (165)
T UniRef100_UPI0   29 FYLRRHFEAYGYYKKTIKITGENAVVKKLLGEPIEFGKLDLGDVANFFATPEKAFFSIGVWGPSDSGALTSYCERSPNGV  108 (165)
Confidence            44555667788999999999999999999999999999888876543 256789999999999999999887776542  


Q COA1_HUMAN      112 -----------FQRWHLDEVFLELKD  126 (146)
Q Consensus       112 -----------~~~w~~~~l~v~~~~  126 (146)
                                 ++.|++-+++++++.
T Consensus       109 rtetedsgeeaddgwevmrielrvkk  134 (165)
T UniRef100_UPI0  109 RTETEDSGEEADDGWEVMRIELRVKK  134 (165)
Confidence                       356999999998864


No 402
>UniRef100_G3PNQ1 Uncharacterized protein n=1 Tax=Gasterosteus aculeatus TaxID=69293 RepID=G3PNQ1_GASAC
Probab=97.70  E-value=8.3e-07  Score=57.60  Aligned_cols=80  Identities=36%  Similarity=0.709  Sum_probs=67.5  Template_Neff=1.000

Q COA1_HUMAN       62 EALG-PPLNIHYLKLIDRENFVDIVDAKLKIPVSGSKSEGLLYVHSSRGGPFQRWHLDEVFLELKDGQQIPVFKLSGENG  140 (146)
Q Consensus        62 ~~LG-~pI~~~~~~~g~~~~~~~~g~a~l~f~V~G~kg~G~v~v~a~r~~~~~~w~~~~l~v~~~~~~~i~L~~~~~~~~  140 (146)
                      +.|| .|++.+.+...++.+..+...++++++|.|+...|.+|.....++....|.+....+.+.||..|+|+.+..+..
T Consensus         2 dslgapplkvhnihltdrdnrinhhtaqikipvtgsetggylytssiqdpetnrwslnqavlklrdghvidllnppppaa   81 (94)
T UniRef100_G3PN    2 DSLGAPPLKVHNIHLTDRDNRINHHTAQIKIPVTGSETGGYLYTSSIQDPETNRWSLNQAVLKLRDGHVIDLLNPPPPAA   81 (94)
Confidence            3467 478888877777766666778999999999999999999999988888999999999999999999998776554


Q COA1_HUMAN      141 D  141 (146)
Q Consensus       141 ~  141 (146)
                      .
T Consensus        82 t   82 (94)
T UniRef100_G3PN   82 T   82 (94)
Confidence            3


No 403
>UniRef100_A0A4P9XXK5 Cytochrome oxidase complex assembly protein 1-domain-containing protein n=1 Tax=Thamnocephalis sphaerospora TaxID=78915 RepID=A0A4P9XXK5_9FUNG
Probab=97.69  E-value=8.7e-07  Score=65.37  Aligned_cols=94  Identities=21%  Similarity=0.296  Sum_probs=76.5  Template_Neff=1.000

Q COA1_HUMAN       41 HSRALYYKLAVEQLQSHPEAQEALGPPLNI----HYLK----LIDRENFVDIVDAKLKIPVSGSKSEGLLYVHSSRGGPF  112 (146)
Q Consensus        41 ~~~s~~y~~Al~~l~~~p~v~~~LG~pI~~----~~~~----~g~~~~~~~~g~a~l~f~V~G~kg~G~v~v~a~r~~~~  112 (146)
                      .-+|++..-|+..++.||.++..||+.+..    .|.+    .+. .+ .-.|.++++|.|.|.+|.|.+++...|.-+.
T Consensus       103 rlnssvmsgalfavqhdpaviavlgegvqlakqyawlprpfvlgt-vn-qlhgvvdirfnvagnrgngvvhfrstraykt  180 (216)
T UniRef100_A0A4  103 RLNSSVMSGALFAVQHDPAVIAVLGEGVQLAKQYAWLPRPFVLGT-VN-QLHGVVDIRFNVAGNRGNGVVHFRSTRAYKT  180 (216)
Confidence            457888999999999999999999987653    2221    121 12 2357899999999999999999999987766


Q COA1_HUMAN      113 QRWHLDEVFLELKDGQQIPVFKLS  136 (146)
Q Consensus       113 ~~w~~~~l~v~~~~~~~i~L~~~~  136 (146)
                      ..|..+.+.+++++|+.|.|...+
T Consensus       181 anwttdlfhlqlengqkielpsae  204 (216)
T UniRef100_A0A4  181 ANWTTDLFHLQLENGQKIELPSAE  204 (216)
Confidence            789999999999999999997654


No 404
>UniRef100_V8NKN9 Uncharacterized protein (Fragment) n=1 Tax=Ophiophagus hannah TaxID=8665 RepID=V8NKN9_OPHHA
Probab=97.69  E-value=9e-07  Score=64.79  Aligned_cols=67  Identities=52%  Similarity=0.776  Sum_probs=60.1  Template_Neff=1.000

Q COA1_HUMAN       41 HSRALYYKLAVEQLQSHPEAQEALGP-PLNIHYLKLIDRENFVDIVDAKLKIPVSGSKSEGLLYVHSS  107 (146)
Q Consensus        41 ~~~s~~y~~Al~~l~~~p~v~~~LG~-pI~~~~~~~g~~~~~~~~g~a~l~f~V~G~kg~G~v~v~a~  107 (146)
                      |+.+.+|+.|+.++..||-+.++||. |++.+++...+..|..+...+++.+||.|.|..|.++|...
T Consensus        29 fsrtkyyqdalkqleadplalealgapplkvhyislrdksnrvdkstaqvkipvsgkksggylhvnse   96 (204)
T UniRef100_V8NK   29 FSRTKYYQDALKQLEADPLALEALGAPPLKVHYISLRDKSNRVDKSTAQVKIPVSGKKSGGYLHVNSE   96 (204)
Confidence            57789999999999999999999995 78999888887777778889999999999999999988664


No 405
>UniRef100_F2UEE9 Uncharacterized protein n=1 Tax=Salpingoeca rosetta (strain ATCC 50818 / BSB-021) TaxID=946362 RepID=F2UEE9_SALR5
Probab=97.68  E-value=9.2e-07  Score=65.98  Aligned_cols=95  Identities=15%  Similarity=0.285  Sum_probs=72.1  Template_Neff=1.000

Q COA1_HUMAN       44 ALYYKLAVEQLQSHPEAQEALGPPLNIHYL-----KLIDR-ENFVDIVDAKLKIPVSGSKSEGLLYVHSSRGGP-----F  112 (146)
Q Consensus        44 s~~y~~Al~~l~~~p~v~~~LG~pI~~~~~-----~~g~~-~~~~~~g~a~l~f~V~G~kg~G~v~v~a~r~~~-----~  112 (146)
                      -.+|...++.++.+++..+.||. |+.+..     +.... +...++.-.++.|.|+|.++.|..|+++.+...     -
T Consensus       124 rtvytdtikklkkseeledvlgt-ietgsvgagfnpfrateyiagdnnllrmefqikgtrgtgvaylemkkptslvgstl  202 (235)
T UniRef100_F2UE  124 RTVYTDTIKKLKKSEELEDVLGT-IETGSVGAGFNPFRATEYIAGDNNLLRMEFQIKGTRGTGVAYLEMKKPTSLVGSTL  202 (235)
Confidence            46899999999999999999997 554432     22111 223355678999999999999999999988642     1


Q COA1_HUMAN      113 QRWHLDEVFLELKD-----GQQIPVFKLSGEN  139 (146)
Q Consensus       113 ~~w~~~~l~v~~~~-----~~~i~L~~~~~~~  139 (146)
                      ..++|+++.++.+|     .++|.|++++.++
T Consensus       203 ksyryrylfvdckddatqqtkriilednraed  234 (235)
T UniRef100_F2UE  203 KSYRYRYLFVDCKDDATQQTKRIILEDNRAED  234 (235)
Confidence            46899999998875     3588888877654


No 406
>UniRef100_A0A024U8W4 Uncharacterized protein n=1 Tax=Aphanomyces invadans TaxID=157072 RepID=A0A024U8W4_9STRA
Probab=97.67  E-value=1e-06  Score=67.15  Aligned_cols=97  Identities=19%  Similarity=0.375  Sum_probs=72.9  Template_Neff=1.000

Q COA1_HUMAN       35 YLIQKFHS--RALYYKLAVEQLQSHPEAQEALGPPLNIHYLK--LIDRENFVDIVDAKLKIPVSGSKSEGLLYVHSSRGG  110 (146)
Q Consensus        35 ~~v~~~~~--~s~~y~~Al~~l~~~p~v~~~LG~pI~~~~~~--~g~~~~~~~~g~a~l~f~V~G~kg~G~v~v~a~r~~  110 (146)
                      |.+.+.++  .|-+.+.|++++..-.++.+.||.||+...-.  .++.    ....+.+.-.|.||||.+++.+.+.|..
T Consensus       171 ymmlriirnrpsyviqlaldrvntasrvteilgtpikqtnknvyhgsi----tdhfaafdakvagpkgaatmkvhamrgk  246 (276)
T UniRef100_A0A0  171 YMMLRIIRNRPSYVIQLALDRVNTASRVTEILGTPIKQTNKNVYHGSI----TDHFAAFDAKVAGPKGAATMKVHAMRGK  246 (276)
Confidence            44444444  45667999999999999999999999964321  1211    2345678889999999999999987743


Q COA1_HUMAN      111 -PFQRWHLDEVFLELKD-GQQIPVFKL  135 (146)
Q Consensus       111 -~~~~w~~~~l~v~~~~-~~~i~L~~~  135 (146)
                       ++..|++..+.+++.+ .++++|+..
T Consensus       247 tpdaawqfsqlsldiqgrakrvnlleq  273 (276)
T UniRef100_A0A0  247 TPDAAWQFSQLSLDIQGRAKRVNLLEQ  273 (276)
Confidence             2467999999999986 568888754


No 407
>UniRef100_A0A1S3KHJ8 uncharacterized protein LOC106182026 n=1 Tax=Lingula unguis TaxID=7574 RepID=A0A1S3KHJ8_LINUN
Probab=97.66  E-value=1e-06  Score=63.03  Aligned_cols=84  Identities=30%  Similarity=0.391  Sum_probs=65.6  Template_Neff=1.000

Q COA1_HUMAN       41 HSRALYYKLAVEQLQSHPEAQEALGPPLNIHYLKLIDRENF-VDIVDAKLKIPVSGSKSEGLLYVHSSRGGPFQRWHLDE  119 (146)
Q Consensus        41 ~~~s~~y~~Al~~l~~~p~v~~~LG~pI~~~~~~~g~~~~~-~~~g~a~l~f~V~G~kg~G~v~v~a~r~~~~~~w~~~~  119 (146)
                      +++...|+.|++.++....+...||+|+.......-+..+. .+.-.+-+.+||.||||+|.+.--+.|...+..+++-+
T Consensus        53 fsdqnyykdaveilkgytpaisylgepvtakplspfdpasvvgnelsvvikipvlgpkgkghlfsfasrekentkfeiyr  132 (174)
T UniRef100_A0A1   53 FSDQNYYKDAVEILKGYTPAISYLGEPVTAKPLSPFDPASVVGNELSVVIKIPVLGPKGKGHLFSFASREKENTKFEIYR  132 (174)
Confidence            57789999999999999999999999998755332222111 22346789999999999999999999987667787777


Q COA1_HUMAN      120 VFLEL  124 (146)
Q Consensus       120 l~v~~  124 (146)
                      +.++-
T Consensus       133 ldfeq  137 (174)
T UniRef100_A0A1  133 LDFEQ  137 (174)
Confidence            76653


No 408
>UniRef100_A0A085N5J1 Uncharacterized protein n=1 Tax=Trichuris suis TaxID=68888 RepID=A0A085N5J1_9BILA
Probab=97.66  E-value=1.1e-06  Score=64.46  Aligned_cols=86  Identities=30%  Similarity=0.513  Sum_probs=70.8  Template_Neff=1.000

Q COA1_HUMAN       42 SRALYYKLAVEQLQSHPEAQEALGPPLNIHYLKLIDR-ENFVDIVDAKLKIPVSGSKSEGLLYVHSSRGGPFQRWHLDEV  120 (146)
Q Consensus        42 ~~s~~y~~Al~~l~~~p~v~~~LG~pI~~~~~~~g~~-~~~~~~g~a~l~f~V~G~kg~G~v~v~a~r~~~~~~w~~~~l  120 (146)
                      ++-+.|++|++.+..|+.+.+.||.|+.++++.|..+ .+.-..-..+..+||.|.|..|++.+...+..  +.|++. +
T Consensus        99 ksrpcyreavdllsrhekaldnlgtpvrfggirwnkrkinylsdctcrwdipvvgtkeagtlsvrgrkvk--dswhls-l  175 (205)
T UniRef100_A0A0   99 KSRPCYREAVDLLSRHEKALDNLGTPVRFGGIRWNKRKINYLSDCTCRWDIPVVGTKEAGTLSVRGRKVK--DSWHLS-L  175 (205)
Confidence            4568999999999999999999999999999888654 23334567889999999999999999998887  689874 6


Q COA1_HUMAN      121 FLELKDGQQI  130 (146)
Q Consensus       121 ~v~~~~~~~i  130 (146)
                      ++++++-..|
T Consensus       176 elelegcdei  185 (205)
T UniRef100_A0A0  176 ELELEGCDEI  185 (205)
Confidence            7777763333


No 409
>UniRef100_A0A4W5JGU5 TIM21-like protein, mitochondrial n=1 Tax=Hucho hucho TaxID=62062 RepID=A0A4W5JGU5_9TELE
Probab=97.66  E-value=1.1e-06  Score=68.14  Aligned_cols=85  Identities=19%  Similarity=0.210  Sum_probs=66.8  Template_Neff=1.000

Q COA1_HUMAN       24 VFYAGGFAIVYYLIQKFH-S---RALYYKLAVEQLQSHPEAQEALGPPLNIHYLKLI--DR-------ENFVDIVDAKLK   90 (146)
Q Consensus        24 ~~~~~~~~~~~~~v~~~~-~---~s~~y~~Al~~l~~~p~v~~~LG~pI~~~~~~~g--~~-------~~~~~~g~a~l~   90 (146)
                      ++++|+.+++.|.++.++ +   .+.+|..|+..-+-||++.-.+|+||+..+..+-  .+       +-.++-.+.++.
T Consensus       116 liglgvtggllyvvfqelfsssspnkvyskafnktrlhpevigvfgepikcfgetshrgrrqkishveymkdglkhlrlk  195 (318)
T UniRef100_A0A4  116 LIGLGVTGGLLYVVFQELFSSSSPNKVYSKAFNKTRLHPEVIGVFGEPIKCFGETSHRGRRQKISHVEYMKDGLKHLRLK  195 (318)
Confidence            678888888999888775 2   2468999999999999999999999998775542  21       123466899999


Q COA1_HUMAN       91 IPVSGSK--SEGLLYVHSSR  108 (146)
Q Consensus        91 f~V~G~k--g~G~v~v~a~r  108 (146)
                      |++.|..  ..|+|+.+...
T Consensus       196 fyiqgeepgrqgtvhteske  215 (318)
T UniRef100_A0A4  196 FYIQGEEPGRQGTVHTESKE  215 (318)
Confidence            9999987  46888877643


No 410
>UniRef100_A0A2C5YYQ8 Mitochondrial import inner membrane translocase subunit TIM21 n=1 Tax=Ophiocordyceps australis TaxID=1399860 RepID=A0A2C5YYQ8_9HYPO
Probab=97.65  E-value=1.1e-06  Score=57.97  Aligned_cols=57  Identities=18%  Similarity=0.294  Sum_probs=51.5  Template_Neff=1.528

Q COA1_HUMAN       82 VDIVDAKLKIPVSGSKSEGLLYVHSSRGGPFQRWHLDEVFLELKDGQQIPVFKLSGE  138 (146)
Q Consensus        82 ~~~g~a~l~f~V~G~kg~G~v~v~a~r~~~~~~w~~~~l~v~~~~~~~i~L~~~~~~  138 (146)
                      -+..+..|.|+|.||...|.+++.+.|......++|+++.|++++.++|++.++...
T Consensus        25 ~g~~hl~~~f~v~gp~~~gv~~~h~~~~~~~~dyey~~l~vdvkgh~ri~~~~~~~~   81 (94)
T UniRef100_A0A2   25 WGNDHLIMHFHVDGPRRQGIVQVHMTRRPSQSDYEYKYLFVDIKGHQRIDRVDSRHK   81 (94)
Confidence            377899999999999999999999999887788999999999999999999876543


No 411
>UniRef100_A0A2N1JFW8 Uncharacterized protein n=1 Tax=Malassezia vespertilionis TaxID=2020962 RepID=A0A2N1JFW8_9BASI
Probab=97.65  E-value=1.1e-06  Score=62.89  Aligned_cols=68  Identities=19%  Similarity=0.280  Sum_probs=53.9  Template_Neff=1.000

Q COA1_HUMAN       43 RALYYKLAVEQLQSHPEAQEALGPPLNIHYL----KLIDRENFVDIVDAKLKIPVSGSKSEGLLYVHSSRGG  110 (146)
Q Consensus        43 ~s~~y~~Al~~l~~~p~v~~~LG~pI~~~~~----~~g~~~~~~~~g~a~l~f~V~G~kg~G~v~v~a~r~~  110 (146)
                      .|.+.+..-.++++-|++..+||+|+....-    ++-....+.-.|.++++|.|+||||-++||+...|..
T Consensus        99 gssvlrmvshrvkdapevhallgepvnlkrasfgdpwiegivnplkgkvdmsfqvqgpkgvatvyftsirrs  170 (174)
T UniRef100_A0A2   99 GSSVLRMVSHRVKDAPEVHALLGEPVNLKRASFGDPWIEGIVNPLKGKVDMSFQVQGPKGVATVYFTSIRRS  170 (174)
Confidence            4678888889999999999999999874332    2222222335789999999999999999999998875


No 412
>UniRef100_A0A165AJJ8 DUF1783-domain-containing protein n=2 Tax=Sistotremastrum TaxID=139133 RepID=A0A165AJJ8_9AGAM
Probab=97.65  E-value=1.1e-06  Score=64.44  Aligned_cols=132  Identities=13%  Similarity=0.073  Sum_probs=94.6  Template_Neff=1.000

Q COA1_HUMAN        5 KYAGSRRS-MPLGARILFHGVFYAGGFAIVYYLIQKFHSRALYYKLAVEQLQSHPEAQEALGPPLN--IHYLKLIDR---   78 (146)
Q Consensus         5 ~~~~~~~~-~~l~~~~~~~~~~~~~~~~~~~~~v~~~~~~s~~y~~Al~~l~~~p~v~~~LG~pI~--~~~~~~g~~---   78 (146)
                      +.|..++. ..|..++--+..+++...+++.|....+.-++.+.++.-..++.|-.+.++.|+.+.  ..||..+..   
T Consensus        64 rnmelpslqknlrvlvpsgialgiswlafllystnnerlstsivrqiqsnikhnvnvtdlvgdnvslepawwmagkpwis  143 (207)
T UniRef100_A0A1   64 RNMELPSLQKNLRVLVPSGIALGISWLAFLLYSTNNERLSTSIVRQIQSNIKHNVNVTDLVGDNVSLEPAWWMAGKPWIS  143 (207)
Confidence            34444444 233344444445666667777777777767778888888899999999999998654  455544422   


Q COA1_HUMAN       79 -ENFVDIVDAKLKIPVSGSKSEGLLYVHSSRGGPFQRWHLDEVFLELKDGQQIPVFKLS  136 (146)
Q Consensus        79 -~~~~~~g~a~l~f~V~G~kg~G~v~v~a~r~~~~~~w~~~~l~v~~~~~~~i~L~~~~  136 (146)
                       ..+.-.|.+++++||+|.-.+|++|+...|...+.++.+.++.+.-.||-.-+|.+..
T Consensus       144 geinmlrgsidisvpvkgdlssgtlyftsvrkrkgtdftilrfkiirndgveadlrdqs  202 (207)
T UniRef100_A0A1  144 GEINMLRGSIDISVPVKGDLSSGTLYFTSVRKRKGTDFTILRFKIIRNDGVEADLRDQS  202 (207)
Confidence             2233468999999999999999999999888766778888887776777777776643


No 413
>UniRef100_A0A0B1TT42 TIM21-like protein, mitochondrial (Fragment) n=1 Tax=Oesophagostomum dentatum TaxID=61180 RepID=A0A0B1TT42_OESDE
Probab=97.64  E-value=1.2e-06  Score=71.30  Aligned_cols=100  Identities=12%  Similarity=0.151  Sum_probs=78.6  Template_Neff=1.390

Q COA1_HUMAN       24 VFYAGGFAIVYYLIQKFH----SRALYYKLAVEQLQSHPEAQEALGPPLNIHYLKLIDR---------ENFVDIVDAKLK   90 (146)
Q Consensus        24 ~~~~~~~~~~~~~v~~~~----~~s~~y~~Al~~l~~~p~v~~~LG~pI~~~~~~~g~~---------~~~~~~g~a~l~   90 (146)
                      .+++|.++++.|.+..++    +...+|+.|+.++++|-++++.+|..|...+..++..         +..++..++++-
T Consensus       106 a~~vg~~g~fvy~lageffa~dspq~i~~~alalvredgrcqd~fg~~iagfgeetsrgrrrhvahhkyekdg~qrirvl  185 (432)
T UniRef100_A0A0  106 AVGVGMIGAFVYVLAGEFFAQDSPQTIFNKALALVREDGRCQDIFGASIAGFGEETSRGRRRHVAHHKYEKDGMQRIRVL  185 (432)
Confidence            345566666777766664    4467999999999999999999999998777554322         234577889999


Q COA1_HUMAN       91 IPVSGSKSEGLLYVHSSRGGPFQRWHLDEVFLELK  125 (146)
Q Consensus        91 f~V~G~kg~G~v~v~a~r~~~~~~w~~~~l~v~~~  125 (146)
                      |+|+|.+..|....++...+  ++|+.+.+.|+-.
T Consensus       186 fh~k~~~d~giaqaemeqrd--gdwqwrf~~v~~~  218 (432)
T UniRef100_A0A0  186 FHVKMDRDEGIAQAEMEQRD--GDWQWRFFYVENK  218 (432)
Confidence            99999999999999999887  6788877777643


No 414
>UniRef100_A0A0G4IIB4 Uncharacterized protein n=1 Tax=Plasmodiophora brassicae TaxID=37360 RepID=A0A0G4IIB4_PLABS
Probab=97.63  E-value=1.3e-06  Score=75.18  Aligned_cols=113  Identities=19%  Similarity=0.243  Sum_probs=87.9  Template_Neff=1.000

Q COA1_HUMAN       27 AGGFAIVYYLIQKF-HSRALYY---KLAVEQLQSHPEAQEALGPPLNIHYLKLIDR-------ENFVDIVDAKLKIPVSG   95 (146)
Q Consensus        27 ~~~~~~~~~~v~~~-~~~s~~y---~~Al~~l~~~p~v~~~LG~pI~~~~~~~g~~-------~~~~~~g~a~l~f~V~G   95 (146)
                      +.+.+.++|.+... |..|..|   ...+++++.|.++...+|+|+...+.....+       ...++..++.+.++|.|
T Consensus       788 lvltgailysighalfapsspykvrdksfdrvrsdkeiirvfgeplrafgegarrrtqlahteevvdgvkhikvqyhvsg  867 (923)
T UniRef100_A0A0  788 LVLTGAILYSIGHALFAPSSPYKVRDKSFDRVRSDKEIIRVFGEPLRAFGEGARRRTQLAHTEEVVDGVKHIKVQYHVSG  867 (923)
Confidence            34456677777665 4666666   4789999999999999999999876543322       12246789999999999


Q COA1_HUMAN       96 SKSEGLLYVHSSRGGPFQRWHLDEVFLELKDGQQIPVFKLSGEN  139 (146)
Q Consensus        96 ~kg~G~v~v~a~r~~~~~~w~~~~l~v~~~~~~~i~L~~~~~~~  139 (146)
                      |+..|.||.++...+..+...+.++.+-.+..+.|.+.+++..+
T Consensus       868 prsegnvyaeakqsgwfggldfnyiivgcprrkpifvvdnrsad  911 (923)
T UniRef100_A0A0  868 PRSEGNVYAEAKQSGWFGGLDFNYIIVGCPRRKPIFVVDNRSAD  911 (923)
Confidence            99999999999888766667888888888877888888876654


No 415
>UniRef100_A0A022PWG1 Uncharacterized protein n=1 Tax=Erythranthe guttata TaxID=4155 RepID=A0A022PWG1_ERYGU
Probab=97.63  E-value=1.2e-06  Score=74.07  Aligned_cols=96  Identities=17%  Similarity=0.254  Sum_probs=77.0  Template_Neff=2.200

Q COA1_HUMAN       41 HSRALYYKLAVEQLQSHPEAQEALGPPLNIH-----YLKLIDRE-----NFVDIVDAKLKIPVSGSKSEGLLYVHSSRGG  110 (146)
Q Consensus        41 ~~~s~~y~~Al~~l~~~p~v~~~LG~pI~~~-----~~~~g~~~-----~~~~~g~a~l~f~V~G~kg~G~v~v~a~r~~  110 (146)
                      +....+|+.|+.+++.++.+.|.+|.|+...     -+..|...     ..-...++.+-|||+|+..+|.|.|+..+..
T Consensus       257 INPDKVYRmAMrkLNTSAgILEVMGAPLtGTDLRAYVMSGGGiTLKnFKP~lRsKRCFLIFPIrGSERKGLVSVEVKKKK  336 (517)
T UniRef100_A0A0  257 INPDKVYRMAMRKLNTSAGILEVMGAPLTGTDLRAYVMSGGGITLKNFKPRLRSKRCFLIFPIRGSERKGLVSVEVKKKK  336 (517)
Confidence            4557899999999999999999999998743     23334332     1225688999999999999999999999987


Q COA1_HUMAN      111 PFQRWHLDEVFLELK---D-GQQIPVFKLSGE  138 (146)
Q Consensus       111 ~~~~w~~~~l~v~~~---~-~~~i~L~~~~~~  138 (146)
                        |++..+-+.|+++   + +++..|..++.+
T Consensus       337 --GQYDMKLLAVDIPMASGPDQRLFLIGDEEE  366 (517)
T UniRef100_A0A0  337 --GQYDMKLLAVDIPMASGPDQRLFLIGDEEE  366 (517)
Confidence              7899999999987   2 678888876543


No 416
>UniRef100_B0BH52 Putative integron gene cassette protein (Fragment) n=1 Tax=uncultured bacterium TaxID=77133 RepID=B0BH52_9BACT
Probab=97.62  E-value=1.4e-06  Score=59.32  Aligned_cols=94  Identities=17%  Similarity=0.341  Sum_probs=71.1  Template_Neff=1.132

Q COA1_HUMAN       30 FAIVYYLIQKFHSRALYYKLAVEQLQSHPEAQEALGPP--LNI--HYLKLIDRENFVDIVDAKLKIPVSGSKSEGLLYVH  105 (146)
Q Consensus        30 ~~~~~~~v~~~~~~s~~y~~Al~~l~~~p~v~~~LG~p--I~~--~~~~~g~~~~~~~~g~a~l~f~V~G~kg~G~v~v~  105 (146)
                      +-..+|++    ..|+.|+-|-..++++.+++..+|+-  |+.  .++.|.   .+...|++++...+.|++.++..+++
T Consensus        23 ip~~wf~i----qrs~af~vast~i~nsaevra~ige~~~idlplfgyswr---vsgasgra~fnle~tgsrasana~ve   95 (121)
T UniRef100_B0BH   23 IPVSWFFI----QRSDAFNVASTHIRNSAEVRAQIGEIQDIDLPLFGYSWR---VSGASGRANFNLEITGSRASANAYVE   95 (121)
Confidence            33444544    56899999999999999999999972  322  122221   12346899999999999999999999


Q COA1_HUMAN      106 SSRGGPFQRWHLDEVFLELKDGQQIPVF  133 (146)
Q Consensus       106 a~r~~~~~~w~~~~l~v~~~~~~~i~L~  133 (146)
                      .+|.   +.|+-..-.+.+.||..++|.
T Consensus        96 ltrq---gtwrpvvsrltlqdgtvvdl~  120 (121)
T UniRef100_B0BH   96 LTRQ---GTWRPVVSRLTLQDGTVVDLM  120 (121)
Confidence            9998   489877667777788888874


No 417
>UniRef100_A0A6A5MZ34 Uncharacterized protein n=1 Tax=Lupinus albus TaxID=3870 RepID=A0A6A5MZ34_LUPAL
Probab=97.62  E-value=1.4e-06  Score=67.77  Aligned_cols=103  Identities=15%  Similarity=0.228  Sum_probs=72.3  Template_Neff=1.000

Q COA1_HUMAN       24 VFYAGGFAIVYYLIQKFH----SRALYYKLAVEQLQSHPE----------------------------------------   59 (146)
Q Consensus        24 ~~~~~~~~~~~~~v~~~~----~~s~~y~~Al~~l~~~p~----------------------------------------   59 (146)
                      ++++|.++..-|.+++++    +.-.+|..|++++++|-+                                        
T Consensus       114 laglgiaaaagyavfkelifqpkeykiyskalkriqddgqvfkkfsrnpqvfldlsrdpcgcnsafcgeirlqlsrdpls  193 (326)
T UniRef100_A0A6  114 LAGLGIAAAAGYAVFKELIFQPKEYKIYSKALKRIQDDGQVFKKFSRNPQVFLDLSRDPCGCNSAFCGEIRLQLSRDPLS  193 (326)
Confidence            455555555667777764    445677777777665543                                        


Q COA1_HUMAN       60 ----AQEALGPPLNIHYLKLIDR-----------ENFVDIVDAKLKIPVSGSKSEGLLYVHSSRGGPFQRWHLDEVFLEL  124 (146)
Q Consensus        60 ----v~~~LG~pI~~~~~~~g~~-----------~~~~~~g~a~l~f~V~G~kg~G~v~v~a~r~~~~~~w~~~~l~v~~  124 (146)
                          ++-.+|-||..++..+.++           .+.++-+++.+.|++.||.|.|.|.-++.+.+.+.+|++..+.+++
T Consensus       194 qkpkvrvrigfpitgygqesrnraarqripnrvwtdedglehvevnfyirgphghgkvfsemfkgpadnewkftnlivei  273 (326)
T UniRef100_A0A6  194 QKPKVRVRIGFPITGYGQESRNRAARQRIPNRVWTDEDGLEHVEVNFYIRGPHGHGKVFSEMFKGPADNEWKFTNLIVEI  273 (326)
Confidence                3444555565554333221           1234668999999999999999999999998888899999999988


Q COA1_HUMAN      125 KD  126 (146)
Q Consensus       125 ~~  126 (146)
                      ..
T Consensus       274 ra  275 (326)
T UniRef100_A0A6  274 RA  275 (326)
Confidence            64


No 418
>UniRef100_UPI000F65BDB7 uncharacterized protein LOC113793754 n=1 Tax=Dermatophagoides pteronyssinus TaxID=6956 RepID=UPI000F65BDB7
Probab=97.62  E-value=1.4e-06  Score=62.81  Aligned_cols=85  Identities=28%  Similarity=0.491  Sum_probs=69.4  Template_Neff=1.000

Q COA1_HUMAN       42 SRALYYKLAVEQLQSHPEAQEALGPPLNIHYLKLIDR-ENFVDIVDAKLKIPVSGSKSEGLLYVHSSRGGP---------  111 (146)
Q Consensus        42 ~~s~~y~~Al~~l~~~p~v~~~LG~pI~~~~~~~g~~-~~~~~~g~a~l~f~V~G~kg~G~v~v~a~r~~~---------  111 (146)
                      -.-+....|++.+..|+.+..+.|+|++......-+. .+..++..+++-.|.+|+|..|.++++|.|...         
T Consensus        66 lrkpfcamaieeinrneaalrlvgepvkiqppdlvdkqrnrvgqdqadfwlpfqgskrngllhieadrieqknqdnngnd  145 (182)
T UniRef100_UPI0   66 LRKPFCAMAIEEINRNEAALRLVGEPVKIQPPDLVDKQRNRVGQDQADFWLPFQGSKRNGLLHIEADRIEQKNQDNNGND  145 (182)
Confidence            3456778899999999999999999999765544433 355678899999999999999999999987421         


Q COA1_HUMAN      112 -FQRWHLDEVFLELKD  126 (146)
Q Consensus       112 -~~~w~~~~l~v~~~~  126 (146)
                       +..|++.+++..+.|
T Consensus       146 ndngwqlkriemklnd  161 (182)
T UniRef100_UPI0  146 NDNGWQLKRIEMKLND  161 (182)
Confidence             356999999998876


No 419
>UniRef100_UPI0008A0DB62 uncharacterized protein LOC104417790 isoform X3 n=1 Tax=Eucalyptus grandis TaxID=71139 RepID=UPI0008A0DB62
Probab=97.61  E-value=1.4e-06  Score=67.01  Aligned_cols=66  Identities=18%  Similarity=0.248  Sum_probs=54.6  Template_Neff=1.232

Q COA1_HUMAN       46 YYKLAVEQLQSHPEAQEALGPPLNIHYLKLIDRENFVDIVDAKLKIPVSGSKSEGLLYVHSSRGGP  111 (146)
Q Consensus        46 ~y~~Al~~l~~~p~v~~~LG~pI~~~~~~~g~~~~~~~~g~a~l~f~V~G~kg~G~v~v~a~r~~~  111 (146)
                      .-..|++.+.+|..+.++||+||+.+.|-..+.........+..+|+|.||.|+|...+++.|+++
T Consensus       146 csska~dkasknkai~da~gepikkgpwynaslavahqrhsvsctfpvsgpqg~gifqlkavrng~  211 (280)
T UniRef100_UPI0  146 CSSKAVDKASKNKAIIDAIGEPIKKGPWYNASLAVAHQRHSVSCTFPVSGPQGSGIFQLKAVRNGD  211 (280)
Confidence            446799999999999999999999876655443333345678899999999999999999999875


No 420
>UniRef100_A0A0H5R7Z5 Uncharacterized protein (Fragment) n=1 Tax=Spongospora subterranea TaxID=70186 RepID=A0A0H5R7Z5_9EUKA
Probab=97.60  E-value=1.5e-06  Score=67.16  Aligned_cols=82  Identities=20%  Similarity=0.254  Sum_probs=66.8  Template_Neff=1.615

Q COA1_HUMAN       48 KLAVEQLQSHPEAQEALGPPLNIHYLKLIDRENFVDIVDAKLKIPVSGSKSEGLLYVHSSRGGPFQRWHLDEVFLELK-D  126 (146)
Q Consensus        48 ~~Al~~l~~~p~v~~~LG~pI~~~~~~~g~~~~~~~~g~a~l~f~V~G~kg~G~v~v~a~r~~~~~~w~~~~l~v~~~-~  126 (146)
                      .+.+..++.||.+...||.|++..+-.-|..    ..+-+++++|++|++.+|++.+.+.|..++..|.|.+-.++++ +
T Consensus       176 ~r~~~~i~~n~tv~n~lgapvk~n~~~~g~~----~~~~~n~r~p~~g~~~sg~~~~q~~r~t~~spw~ytys~le~~~~  251 (263)
T UniRef100_A0A0  176 RRIRSNIRSNMTVINSLGAPVKSNAQMKGTI----TNGVINVRIPLQGSRSSGTAVVQAMRATDSSPWRYTYSALEMDRN  251 (263)
Confidence            4677889999999999999999755333322    2467889999999999999999999998888999999888886 3


Q COA1_HUMAN      127 GQQIPVF  133 (146)
Q Consensus       127 ~~~i~L~  133 (146)
                      ..+|+..
T Consensus       252 ~~~i~~~  258 (263)
T UniRef100_A0A0  252 RSRIKFD  258 (263)
Confidence            4566654


No 421
>UniRef100_A0A3M7SYH0 Cytochrome c oxidase assembly factor 1-like protein n=1 Tax=Brachionus plicatilis TaxID=10195 RepID=A0A3M7SYH0_BRAPC
Probab=97.60  E-value=1.6e-06  Score=60.89  Aligned_cols=93  Identities=25%  Similarity=0.394  Sum_probs=77.9  Template_Neff=1.000

Q COA1_HUMAN       41 HSRALYYKLAVEQLQSHPEAQEALGPPLNIHYLKLIDRENFVDIVDAKLKIPVSGSKSEGLLYVHSSRGGPFQRWHLDEV  120 (146)
Q Consensus        41 ~~~s~~y~~Al~~l~~~p~v~~~LG~pI~~~~~~~g~~~~~~~~g~a~l~f~V~G~kg~G~v~v~a~r~~~~~~w~~~~l  120 (146)
                      ++...+|..|++++.....+.+.||..|+..-+..++..+......+.+.+-|+|.|.-+..+|.+.|...+..|.+..+
T Consensus        31 iskqnyytdaidllngykpavdtlggrikvekfdesdsfndiqekeakikilvkgdkkmaeffvyasrqesdpnwsidtl  110 (151)
T UniRef100_A0A3   31 ISKQNYYTDAIDLLNGYKPAVDTLGGRIKVEKFDESDSFNDIQEKEAKIKILVKGDKKMAEFFVYASRQESDPNWSIDTL  110 (151)
Confidence            45568999999999999999999999999877777766555566889999999999999999999999887789999999


Q COA1_HUMAN      121 FLELKD-GQQIPVF  133 (146)
Q Consensus       121 ~v~~~~-~~~i~L~  133 (146)
                      ++...+ ...+.+.
T Consensus       111 eikyrgsankfkif  124 (151)
T UniRef100_A0A3  111 EIKYRGSANKFKIF  124 (151)
Confidence            998875 3344443


No 422
>UniRef100_A0A0V0RT97 Uncharacterized protein n=1 Tax=Trichinella nelsoni TaxID=6336 RepID=A0A0V0RT97_9BILA
Probab=97.60  E-value=1.6e-06  Score=61.97  Aligned_cols=87  Identities=29%  Similarity=0.519  Sum_probs=70.8  Template_Neff=1.159

Q COA1_HUMAN       37 IQKFHSRALYYKLAVEQLQSHPEAQEALGPPLNIHYLKLIDR-ENFVDIVDAKLKIPVSGSKSEGLLYVHSSRGGPFQRW  115 (146)
Q Consensus        37 v~~~~~~s~~y~~Al~~l~~~p~v~~~LG~pI~~~~~~~g~~-~~~~~~g~a~l~f~V~G~kg~G~v~v~a~r~~~~~~w  115 (146)
                      +...+..-+..++|++....|+.+..+||.|++.+...|-+- .+..+....+....|.|.|..|.+.+...+.+  ..|
T Consensus        48 i~enltk~pfh~rale~fs~hekavnalgspvkigavrwydlkknyvndhtcqwnlnvvgtkdagvlvirgkkvd--nrw  125 (164)
T UniRef100_A0A0   48 IQENLTKLPFHNRALELFSHHEKAVNALGSPVKIGAVRWYDLKKNYVNDHTCQWNLNVVGTKDAGVLVIRGKKVD--NRW  125 (164)
Confidence            444456678999999999999999999999999877666543 23445577889999999999999999999887  699


Q COA1_HUMAN      116 HLDEVFLELKD  126 (146)
Q Consensus       116 ~~~~l~v~~~~  126 (146)
                      .+. +++++++
T Consensus       126 hln-lelqleg  135 (164)
T UniRef100_A0A0  126 HLN-LELQLEG  135 (164)
Confidence            875 6677766


No 423
>UniRef100_A0A540WP36 Uncharacterized protein n=1 Tax=Myxococcus sp. AM401 TaxID=2590453 RepID=A0A540WP36_9DELT
Probab=97.59  E-value=1.6e-06  Score=62.85  Aligned_cols=104  Identities=20%  Similarity=0.248  Sum_probs=75.6  Template_Neff=1.000

Q COA1_HUMAN       13 MPLGARILFHGVFYAGGFAIVYYLIQKF--HSRALYYKLAVEQLQSHPEAQEALGPPLNIHYLKLIDRE---------NF   81 (146)
Q Consensus        13 ~~l~~~~~~~~~~~~~~~~~~~~~v~~~--~~~s~~y~~Al~~l~~~p~v~~~LG~pI~~~~~~~g~~~---------~~   81 (146)
                      +.|.+-++-+ ++.+. +..+-|-++..  +.-|..-+.|++.+....+++.+||+||+..||.++-.+         -+
T Consensus        59 vslskravqg-vlall-vltvtyqvydrmrlrmsgapraaleklaacaearnllgepidaawwgwsygylkvprksqaws  136 (189)
T UniRef100_A0A5   59 VSLSKRAVQG-VLALL-VLTVTYQVYDRMRLRMSGAPRAALEKLAACAEARNLLGEPIDAAWWGWSYGYLKVPRKSQAWS  136 (189)
Confidence            4444555443 22222 22234555544  356788899999999999999999999999887665321         12


Q COA1_HUMAN       82 VDIVDAKLKIPVSGSKSEGLLYVHSSRGGPFQRWHLDEV  120 (146)
Q Consensus        82 ~~~g~a~l~f~V~G~kg~G~v~v~a~r~~~~~~w~~~~l  120 (146)
                      ...++++.+.+|.|+.|.|.+++..++.+  +-|.++-+
T Consensus       137 atsgrvdwrmpvagstgrgvlhfqgekin--gfwvlegi  173 (189)
T UniRef100_A0A5  137 ATSGRVDWRMPVAGSTGRGVLHFQGEKIN--GFWVLEGI  173 (189)
Confidence            35689999999999999999999999997  68876643


No 424
>UniRef100_A0A196S776 Uncharacterized protein n=1 Tax=Blastocystis sp. subtype 1 (strain ATCC 50177 / NandII) TaxID=478820 RepID=A0A196S776_BLAHN
Probab=97.59  E-value=1.7e-06  Score=68.98  Aligned_cols=81  Identities=20%  Similarity=0.279  Sum_probs=68.8  Template_Neff=1.413

Q COA1_HUMAN       41 HSRALYYKLAVEQLQSHPEAQEALGPPLNIHYLKLIDRENFVDIVDAKLKIPVSGSKSEGLLYVHSSRGGPFQRWHLDEV  120 (146)
Q Consensus        41 ~~~s~~y~~Al~~l~~~p~v~~~LG~pI~~~~~~~g~~~~~~~~g~a~l~f~V~G~kg~G~v~v~a~r~~~~~~w~~~~l  120 (146)
                      -++|.+|+..+-++++|....+.||+.|+..+-..|..    ...-+++++...|.|++++|...|.|..  +.|++..+
T Consensus       267 pk~ssayqsl~vll~ena~~k~~lgd~ik~~g~m~g~s----ee~wanfsikm~gkk~~a~vncqafrqg--d~wrftvv  340 (353)
T UniRef100_A0A1  267 PKSSSAYQSLMVLLRENAVAKEVLGDNIKTMGKMVGQS----EESWANFSIKMQGKKGNATVNCQAFRQG--DSWRFTVV  340 (353)
Confidence            36789999999999999999999999999876555422    3456889999999999999999999997  69999988


Q COA1_HUMAN      121 FLELKDG  127 (146)
Q Consensus       121 ~v~~~~~  127 (146)
                      .++...|
T Consensus       341 sldtskg  347 (353)
T UniRef100_A0A1  341 SLDTSKG  347 (353)
Confidence            8876544


No 425
>UniRef100_A0A3N5EWM7 Uncharacterized protein (Fragment) n=1 Tax=Planctomycetes bacterium TaxID=2026780 RepID=A0A3N5EWM7_9BACT
Probab=97.58  E-value=1.8e-06  Score=57.15  Aligned_cols=91  Identities=20%  Similarity=0.258  Sum_probs=60.8  Template_Neff=1.000

Q COA1_HUMAN        6 YAGSRRSMPLGARILFHG--VFYAGGFAIVYYLIQKFHSRALYYKLAVEQLQSHPEAQEALGPPLNIHYLKL-IDRENFV   82 (146)
Q Consensus         6 ~~~~~~~~~l~~~~~~~~--~~~~~~~~~~~~~v~~~~~~s~~y~~Al~~l~~~p~v~~~LG~pI~~~~~~~-g~~~~~~   82 (146)
                      ....+|.+.|..|..+.+  +++.+.|+.+||++++  ...++.+.---.++.+|+.+++||..|....... ...+..+
T Consensus        10 kpagpmrwillgcgaltgllilgmggcagifyfiyk--gtdpiaevgavyvkaspemqkalgpditvrrhmggwqvnthn   87 (104)
T UniRef100_A0A3   10 KPAGPMRWILLGCGALTGLLILGMGGCAGIFYFIYK--GTDPIAEVGAVYVKASPEMQKALGPDITVRRHMGGWQVNTHN   87 (104)
Confidence            344556655555554443  5667778889998876  3344445555678999999999999988644222 2234455


Q COA1_HUMAN       83 DIVDAKLKIPVSGSKS   98 (146)
Q Consensus        83 ~~g~a~l~f~V~G~kg   98 (146)
                      +.+.+++++..+|..+
T Consensus        88 drgnarisydaqgaag  103 (104)
T UniRef100_A0A3   88 DRGNARISYDAQGAAG  103 (104)
Confidence            7788999988887643


No 426
>UniRef100_A0A3E0NS22 Uncharacterized protein n=1 Tax=Planctomycetes bacterium TaxID=2026780 RepID=A0A3E0NS22_9BACT
Probab=97.58  E-value=1.8e-06  Score=60.77  Aligned_cols=86  Identities=19%  Similarity=0.234  Sum_probs=66.9  Template_Neff=1.000

Q COA1_HUMAN       44 ALYYKLAVEQLQSHPEAQEALGPPLNIHYLKLIDRENFVDIVDAKLKIPVSGSKSEGLLYVHSSRGGPFQRWHLDEVFLE  123 (146)
Q Consensus        44 s~~y~~Al~~l~~~p~v~~~LG~pI~~~~~~~g~~~~~~~~g~a~l~f~V~G~kg~G~v~v~a~r~~~~~~w~~~~l~v~  123 (146)
                      .+.|..|-..++++|.+..+||.|+-......+.-.+.......++.|.|+||++-|+.|+.+...+  +.-+++.+.+.
T Consensus        66 getyasatfevrnspaveallgapvvcaplansrwvdasarnalefefdvegprgvgtayvvavptn--daielksvvvn  143 (153)
T UniRef100_A0A3   66 GETYASATFEVRNSPAVEALLGAPVVCAPLANSRWVDASARNALEFEFDVEGPRGVGTAYVVAVPTN--DAIELKSVVVN  143 (153)
Confidence            4678889999999999999999998876544443333344567899999999999999999998887  46677777776


Q COA1_HUMAN      124 LKDGQQIP  131 (146)
Q Consensus       124 ~~~~~~i~  131 (146)
                      -+||....
T Consensus       144 gpdgakli  151 (153)
T UniRef100_A0A3  144 GPDGAKLI  151 (153)
Confidence            66665443


No 427
>UniRef100_A0A5E8BZL0 Uncharacterized protein n=1 Tax=Saprochaete ingens TaxID=2606893 RepID=A0A5E8BZL0_9ASCO
Probab=97.57  E-value=1.9e-06  Score=65.73  Aligned_cols=96  Identities=14%  Similarity=0.189  Sum_probs=80.4  Template_Neff=1.000

Q COA1_HUMAN       40 FHSRALYYKLAVEQLQSHPEAQEALGPPLNIHY-LKLIDRENFVDIVDAKLKIPVSGSK-SEGLLYVHSSRGGPFQRWHL  117 (146)
Q Consensus        40 ~~~~s~~y~~Al~~l~~~p~v~~~LG~pI~~~~-~~~g~~~~~~~~g~a~l~f~V~G~k-g~G~v~v~a~r~~~~~~w~~  117 (146)
                      +-.++++....+..++.+.+++++||..|.++. ++|-......-.|.+++++.|+|+| .++.|.+++.+......+.+
T Consensus       157 edanspvvtstlytlrrsararellgdnisfyslfpwitgyistvggavdfkytikgskvpkaivwfkaeksqetnrfvv  236 (276)
T UniRef100_A0A5  157 EDANSPVVTSTLYTLRRSARARELLGDNISFYSLFPWITGYISTVGGAVDFKYTIKGSKVPKAIVWFKAEKSQETNRFVV  236 (276)
Confidence            457889999999999999999999999999865 5554443333457899999999999 47999999999887788999


Q COA1_HUMAN      118 DEVFLELKDGQQIPVFKL  135 (146)
Q Consensus       118 ~~l~v~~~~~~~i~L~~~  135 (146)
                      .++.+..++|+...|+..
T Consensus       237 tewsvtpengepmsllee  254 (276)
T UniRef100_A0A5  237 TEWSVTPENGEPMSLLEE  254 (276)
Confidence            999999988988887764


No 428
>UniRef100_A0A1Z5RCC3 Uncharacterized protein n=1 Tax=Sorghum bicolor TaxID=4558 RepID=A0A1Z5RCC3_SORBI
Probab=97.57  E-value=1.9e-06  Score=62.59  Aligned_cols=66  Identities=21%  Similarity=0.217  Sum_probs=54.9  Template_Neff=1.381

Q COA1_HUMAN       46 YYKLAVEQLQSHPEAQEALGPPLNIHYLKLIDRENFVDIVDAKLKIPVSGSKSEGLLYVHSSRGGP  111 (146)
Q Consensus        46 ~y~~Al~~l~~~p~v~~~LG~pI~~~~~~~g~~~~~~~~g~a~l~f~V~G~kg~G~v~v~a~r~~~  111 (146)
                      ...+|++.+.+|.++..++|+||..+.|-+.+...+.....+..+|+|+||.|.|.+.+++.|-++
T Consensus        29 ~~~qa~ekatqn~qv~~aig~pi~rgpwys~siavn~~~~svsctfpvsgpqg~gllk~ka~rlgd   94 (175)
T UniRef100_A0A1   29 CCCQAMEKATQNKQVASAIGEPIVRGPWYSASIAVNRARRSVSCTFPVSGPQGDGLLKFKAVRLGD   94 (175)
Confidence            446899999999999999999999876655544333346778899999999999999999999764


No 429
>UniRef100_A0A4D9D7F9 Uncharacterized protein n=1 Tax=Nannochloropsis salina CCMP1776 TaxID=1027361 RepID=A0A4D9D7F9_9STRA
Probab=97.56  E-value=2e-06  Score=67.62  Aligned_cols=106  Identities=13%  Similarity=0.227  Sum_probs=78.5  Template_Neff=1.000

Q COA1_HUMAN       30 FAIVYYLIQK----FHSRALYYKLAVEQLQSHPEAQEALGPPLNIHYLKLIDR----------EN---FVDIVDAKLKIP   92 (146)
Q Consensus        30 ~~~~~~~v~~----~~~~s~~y~~Al~~l~~~p~v~~~LG~pI~~~~~~~g~~----------~~---~~~~g~a~l~f~   92 (146)
                      ++.+||.+-.    .++.+-.|++|++.++.|.++....|+|++.++-+.+.+          .+   .++..+.+++|.
T Consensus       202 agslyfivdelmpsrmsanylfneafdvvkanhevlnrygeplkgygrdgggrregrrnfvehknyvgedgskrlrirfn  281 (353)
T UniRef100_A0A4  202 AGSLYFIVDELMPSRMSANYLFNEAFDVVKANHEVLNRYGEPLKGYGRDGGGRREGRRNFVEHKNYVGEDGSKRLRIRFN  281 (353)
Confidence            3445554432    245567899999999999999999999999877665432          11   236778999999


Q COA1_HUMAN       93 VSGSKSEGLLYVHSSRGGPFQRWHLDEVFLELKDGQQIPVFKLS  136 (146)
Q Consensus        93 V~G~kg~G~v~v~a~r~~~~~~w~~~~l~v~~~~~~~i~L~~~~  136 (146)
                      |+||-+.+.|+.+.+-+-+.++|-|..+ -+...++...|++++
T Consensus       282 iegpfghafvfaevtadmpkgqwmyllv-qdmqtgrvmtlednr  324 (353)
T UniRef100_A0A4  282 IEGPFGHAFVFAEVTADMPKGQWMYLLV-QDMQTGRVMTLEDNR  324 (353)
Confidence            9999999999988888777789977432 233347777887765


No 430
>UniRef100_A0A368FKA6 Uncharacterized protein n=2 Tax=Ancylostoma caninum TaxID=29170 RepID=A0A368FKA6_ANCCA
Probab=97.56  E-value=2e-06  Score=63.31  Aligned_cols=89  Identities=28%  Similarity=0.450  Sum_probs=73.4  Template_Neff=1.000

Q COA1_HUMAN       37 IQKFHSRALYYKLAVEQLQSHPEAQEALGPPLNIHYLKLIDR-ENFVDIVDAKLKIPVSGSKSEGLLYVHSSRGGPFQRW  115 (146)
Q Consensus        37 v~~~~~~s~~y~~Al~~l~~~p~v~~~LG~pI~~~~~~~g~~-~~~~~~g~a~l~f~V~G~kg~G~v~v~a~r~~~~~~w  115 (146)
                      +++..++-+.|-+.++.+.+|.+++++||.||..+.....++ .|..++...-+++||.|.-.-|.+.+-+.|++....+
T Consensus        29 vqrrvrslphyceslqivaehdqarealgppiqvgtvdladrrhnyvgkttsmlripvtgtlscgymdvmavrddekssf  108 (209)
T UniRef100_A0A3   29 VQRRVRSLPHYCESLQIVAEHDQAREALGPPIQVGTVDLADRRHNYVGKTTSMLRIPVTGTLSCGYMDVMAVRDDEKSSF  108 (209)
Confidence            444567779999999999999999999999999988777654 4556777888999999999999999999999865566


Q COA1_HUMAN      116 HLDEVFLELK  125 (146)
Q Consensus       116 ~~~~l~v~~~  125 (146)
                      ...++.+..+
T Consensus       109 vtakirlvmd  118 (209)
T UniRef100_A0A3  109 VTAKIRLVMD  118 (209)
Confidence            6666666554


No 431
>UniRef100_A0A1Y3B3W9 Uncharacterized protein n=1 Tax=Euroglyphus maynei TaxID=6958 RepID=A0A1Y3B3W9_EURMA
Probab=97.56  E-value=2e-06  Score=60.02  Aligned_cols=85  Identities=28%  Similarity=0.520  Sum_probs=68.0  Template_Neff=1.000

Q COA1_HUMAN       42 SRALYYKLAVEQLQSHPEAQEALGPPLNIHYLKLIDR-ENFVDIVDAKLKIPVSGSKSEGLLYVHSSRGG---------P  111 (146)
Q Consensus        42 ~~s~~y~~Al~~l~~~p~v~~~LG~pI~~~~~~~g~~-~~~~~~g~a~l~f~V~G~kg~G~v~v~a~r~~---------~  111 (146)
                      -..+....|++....|..+..+.|+|++......-+. .+-.+-.++++-.|.+|+|.+|.++++|.|..         +
T Consensus        40 lrkpfctmaieemnrnqvalrlvgeplkiqppdlvdkqrnlvglnradfwlpfqgskrsgilhieadrieqsdnindddd  119 (145)
T UniRef100_A0A1   40 LRKPFCTMAIEEMNRNQVALRLVGEPLKIQPPDLVDKQRNLVGLNRADFWLPFQGSKRSGILHIEADRIEQSDNINDDDD  119 (145)
Confidence            4457788999999999999999999998765444333 23346678999999999999999999998742         2


Q COA1_HUMAN      112 FQRWHLDEVFLELKD  126 (146)
Q Consensus       112 ~~~w~~~~l~v~~~~  126 (146)
                      ++.|++.+++..+.|
T Consensus       120 gdgwqlkriemklnd  134 (145)
T UniRef100_A0A1  120 GDGWQLKRIEMKLND  134 (145)
Confidence            356999999888765


No 432
>UniRef100_A0A161N1K5 TIM21-like protein, mitochondrial (Fragment) n=1 Tax=Triatoma infestans TaxID=30076 RepID=A0A161N1K5_TRIIF
Probab=97.56  E-value=2e-06  Score=61.67  Aligned_cols=53  Identities=25%  Similarity=0.271  Sum_probs=45.7  Template_Neff=1.000

Q COA1_HUMAN       24 VFYAGGFAIVYYLIQKFH----SRALYYKLAVEQLQSHPEAQEALGPPLNIHYLKLI   76 (146)
Q Consensus        24 ~~~~~~~~~~~~~v~~~~----~~s~~y~~Al~~l~~~p~v~~~LG~pI~~~~~~~g   76 (146)
                      ++++++.+++||.+++++    +.+++|..|++.+-+|.+++++||+||+.++....
T Consensus        89 iagigvtallfyavfrelfsskspnsvytkafekcvqdtrvqdalgepikghgettr  145 (174)
T UniRef100_A0A1   89 IAGIGVTALLFYAVFRELFSSKSPNSVYTKAFEKCVQDTRVQDALGEPIKGHGETTR  145 (174)
Confidence            577788899999998885    34689999999999999999999999998876553


No 433
>UniRef100_A0A4P9W953 Cytochrome oxidase assembly protein 1 (Fragment) n=1 Tax=Blyttiomyces helicus TaxID=388810 RepID=A0A4P9W953_9FUNG
Probab=97.56  E-value=2.1e-06  Score=57.13  Aligned_cols=95  Identities=19%  Similarity=0.307  Sum_probs=71.7  Template_Neff=1.000

Q COA1_HUMAN       37 IQKFHSRALYYKLAVEQLQSHPEAQEALGPPLNIHYLKLI--DRENFVDIVDAKLKIPVSGSKSEGLLYVHSSRGGPFQR  114 (146)
Q Consensus        37 v~~~~~~s~~y~~Al~~l~~~p~v~~~LG~pI~~~~~~~g--~~~~~~~~g~a~l~f~V~G~kg~G~v~v~a~r~~~~~~  114 (146)
                      +.+..+.|.+|+..+..++.||.+-+.||..|....-...  ....+..+++++++|+|-|.++.|.+.+...|..  +.
T Consensus        10 vnsqkshsaifkalifhlrhnpaageilgsniaydpsrhdavegtvnmmkgradiqfrvggdrgdgiitfrgrrag--dd   87 (107)
T UniRef100_A0A4   10 VNSQKSHSAIFKALIFHLRHNPAAGEILGSNIAYDPSRHDAVEGTVNMMKGRADIQFRVGGDRGDGIITFRGRRAG--DD   87 (107)
Confidence            4455677899999999999999999999998875431111  1112235789999999999999999999999887  68


Q COA1_HUMAN      115 WHLDEVFLELKDGQQIPVFK  134 (146)
Q Consensus       115 w~~~~l~v~~~~~~~i~L~~  134 (146)
                      |.-..+.+-- +.++|.|.+
T Consensus        88 wisdvftlak-gdktislrd  106 (107)
T UniRef100_A0A4   88 WISDVFTLAK-GDKTISLRD  106 (107)
Confidence            9877665543 346777654


No 434
>UniRef100_A0A4S8LS31 DUF1783-domain-containing protein (Fragment) n=1 Tax=Dendrothele bispora (strain CBS 962.96) TaxID=1314807 RepID=A0A4S8LS31_DENBC
Probab=97.55  E-value=2.1e-06  Score=58.24  Aligned_cols=77  Identities=14%  Similarity=0.076  Sum_probs=56.8  Template_Neff=1.458

Q COA1_HUMAN       24 VFYAGGFAIVYYLIQKFHSRALYYKLAVEQLQSHPEAQEALGPPLNI--HYLKLIDRE----NFVDIVDAKLKIPVSGSK   97 (146)
Q Consensus        24 ~~~~~~~~~~~~~v~~~~~~s~~y~~Al~~l~~~p~v~~~LG~pI~~--~~~~~g~~~----~~~~~g~a~l~f~V~G~k   97 (146)
                      +..++...++-|....+.-+|++.++.+..++++++..|.+|+.|+.  .||-.|+..    ...-+|.++++|.|+|+|
T Consensus         8 vg~vgw~~f~tyvtnqekv~ssv~~~~~r~~~~~~~l~e~~g~airp~pewwlngdp~i~g~v~~~~g~id~sf~ikgsk   87 (111)
T UniRef100_A0A4    8 VGFIGWAVFFTYITNQEKISSSVVQQMMRSMKSSEELHEYMGDAIRPEPEWWLNGDPWIHGRINQMNGSIDVSFWIKGSK   87 (111)
Confidence            33344444455666666777899999999999999999999998875  445555431    122468999999999999


Q COA1_HUMAN       98 SEG  100 (146)
Q Consensus        98 g~G  100 (146)
                      |.-
T Consensus        88 g~~   90 (111)
T UniRef100_A0A4   88 GAH   90 (111)
Confidence            853


No 435
>UniRef100_A0A210Q688 Uncharacterized protein n=1 Tax=Mizuhopecten yessoensis TaxID=6573 RepID=A0A210Q688_MIZYE
Probab=97.55  E-value=2.2e-06  Score=61.81  Aligned_cols=83  Identities=31%  Similarity=0.451  Sum_probs=64.7  Template_Neff=1.361

Q COA1_HUMAN       44 ALYYKLAVEQLQSHPEAQEALGPPLNIHYLKLIDRENF--VDIVDAKLKIPVSGSKSE-GLLYVHSSRGGP--------F  112 (146)
Q Consensus        44 s~~y~~Al~~l~~~p~v~~~LG~pI~~~~~~~g~~~~~--~~~g~a~l~f~V~G~kg~-G~v~v~a~r~~~--------~  112 (146)
                      -++..+|+-.++....|.|.||.|++.+.+...-..|.  .-.|.+.+++|+.|+||+ +.+|++|+|.+-        -
T Consensus        39 epyv~qa~gilqgydvvmerlgsplkm~his~~p~dnkvd~l~g~ak~kip~tgskgssaylylwatrppvtm~tp~~~~  118 (166)
T UniRef100_A0A2   39 EPYVRQALGILQGYDVVMERLGSPLKMQHISKNPDDNKVDPLAGNAKLKIPVTGSKGSSAYLYLWATRPPVTMDTPKSQV  118 (166)
Confidence            46678999999999999999999999776544322222  235889999999999985 889999998642        1


Q COA1_HUMAN      113 QRWHLDEVFLELKD  126 (146)
Q Consensus       113 ~~w~~~~l~v~~~~  126 (146)
                      .+|.+..+.+++.-
T Consensus       119 p~wt~n~ldielgp  132 (166)
T UniRef100_A0A2  119 PTWTINKLDIELGP  132 (166)
Confidence            36999988888753


No 436
>UniRef100_A0A1R3KXY8 Cytochrome oxidase assembly protein 1 n=1 Tax=Corchorus olitorius TaxID=93759 RepID=A0A1R3KXY8_9ROSI
Probab=97.52  E-value=2.5e-06  Score=61.01  Aligned_cols=64  Identities=20%  Similarity=0.261  Sum_probs=52.9  Template_Neff=1.000

Q COA1_HUMAN       48 KLAVEQLQSHPEAQEALGPPLNIHYLKLIDRENFVDIVDAKLKIPVSGSKSEGLLYVHSSRGGP  111 (146)
Q Consensus        48 ~~Al~~l~~~p~v~~~LG~pI~~~~~~~g~~~~~~~~g~a~l~f~V~G~kg~G~v~v~a~r~~~  111 (146)
                      ..|++.+..|..+.+++|+||+.+.|-..+.........+..+|||.||.|+|.+.+.+.|+.+
T Consensus        90 skamekasknqaiidaigepikkgpwydaslavahkrqsvsctfpvsgpqgsgvlqlkavrngg  153 (170)
T UniRef100_A0A1   90 SKAMEKASKNQAIIDAIGEPIKKGPWYDASLAVAHKRQSVSCTFPVSGPQGSGVLQLKAVRNGG  153 (170)
Confidence            5899999999999999999999876544333333345678899999999999999999999873


No 437
>UniRef100_K8EGD1 Uncharacterized protein n=1 Tax=Bathycoccus prasinos TaxID=41875 RepID=K8EGD1_9CHLO
Probab=97.52  E-value=2.6e-06  Score=66.86  Aligned_cols=107  Identities=12%  Similarity=0.185  Sum_probs=75.9  Template_Neff=1.000

Q COA1_HUMAN       15 LGARILFHGVFYAGGFAIVYYLIQKFH----SRALYYKLAVEQLQSHPEAQEALGPPLNIHYLKLIDR------------   78 (146)
Q Consensus        15 l~~~~~~~~~~~~~~~~~~~~~v~~~~----~~s~~y~~Al~~l~~~p~v~~~LG~pI~~~~~~~g~~------------   78 (146)
                      .++-++|  ++++++++..+|+..+++    +.--.|+.|+++++-||++..+||+.|..++-...++            
T Consensus       195 agysvvi--vlglglaasalffaskelfmspkeyvafnaalkqieldprvtsalgesitgygsesrnrsqrqriphtivr  272 (344)
T UniRef100_K8EG  195 AGYSVVI--VLGLGLAASALFFASKELFMSPKEYVAFNAALKQIELDPRVTSALGESITGYGSESRNRSQRQRIPHTIVR  272 (344)
Confidence            3444555  666666666666555553    3456889999999999999999999999876443322            


Q COA1_HUMAN       79 ENFVDIVDAKLKIPVSGSKSEGLLYVHSSRGGPFQRWHLDEVFLELK  125 (146)
Q Consensus        79 ~~~~~~g~a~l~f~V~G~kg~G~v~v~a~r~~~~~~w~~~~l~v~~~  125 (146)
                      ....+...++++|+..|.+|.++|+.+-...+....+-|  +.++++
T Consensus       273 dpasgrevvrvqfhargargnatvhaeydpsnaeepfgy--livdve  317 (344)
T UniRef100_K8EG  273 DPASGREVVRVQFHARGARGNATVHAEYDPSNAEEPFGY--LIVDVE  317 (344)
Confidence            112366788999999999999999998877764445544  444444


No 438
>UniRef100_A0A286U1C1 RDD domain-containing protein n=1 Tax=Candidatus Scalindua japonica TaxID=1284222 RepID=A0A286U1C1_9BACT
Probab=97.52  E-value=2.6e-06  Score=66.23  Aligned_cols=94  Identities=18%  Similarity=0.136  Sum_probs=75.4  Template_Neff=1.000

Q COA1_HUMAN       39 KFHSRALYYKLAVEQLQSHPEAQEALGPPLNIHYLKLIDRENFVDIVDAKLKIPVSGSKSEGLLYVHSSRGGPFQRWHLD  118 (146)
Q Consensus        39 ~~~~~s~~y~~Al~~l~~~p~v~~~LG~pI~~~~~~~g~~~~~~~~g~a~l~f~V~G~kg~G~v~v~a~r~~~~~~w~~~  118 (146)
                      ..+++|+.|+...+.+-+|--+++..|..|+++-+.++...+. ..|.+++-++|.|.||+-+|....++.+  ++|++.
T Consensus       197 yllkdsdayklskqyiganmwvqqevgntiefgiiesskvfng-asgkanliirvsgekgevtvttrlekrd--gewqii  273 (319)
T UniRef100_A0A2  197 YLLKDSDAYKLSKQYIGANMWVQQEVGNTIEFGIIESSKVFNG-ASGKANLIIRVSGEKGEVTVTTRLEKRD--GEWQII  273 (319)
Confidence            3458999999999999999999999999999887666544333 4689999999999999999999998887  799987


Q COA1_HUMAN      119 EVFLELKDGQQIPVFKL  135 (146)
Q Consensus       119 ~l~v~~~~~~~i~L~~~  135 (146)
                      ..-.--.|+.-|++.-+
T Consensus       274 kagyfdsdnnyiditmp  290 (319)
T UniRef100_A0A2  274 KAGYFDSDNNYIDITMP  290 (319)
Confidence            65554445566666543


No 439
>UniRef100_A0A2G9TL50 Uncharacterized protein n=1 Tax=Teladorsagia circumcincta TaxID=45464 RepID=A0A2G9TL50_TELCI
Probab=97.52  E-value=2.6e-06  Score=55.23  Aligned_cols=79  Identities=32%  Similarity=0.521  Sum_probs=66.3  Template_Neff=1.000

Q COA1_HUMAN       37 IQKFHSRALYYKLAVEQLQSHPEAQEALGPPLNIHYLKLIDR-ENFVDIVDAKLKIPVSGSKSEGLLYVHSSRGGPFQRW  115 (146)
Q Consensus        37 v~~~~~~s~~y~~Al~~l~~~p~v~~~LG~pI~~~~~~~g~~-~~~~~~g~a~l~f~V~G~kg~G~v~v~a~r~~~~~~w  115 (146)
                      +++...+-+.|-+.++.+..|.++.++||.||+.+.....++ .+..+....-+++||.|.-..|.+.+-+.|++....|
T Consensus         7 vqrkvrnfphyiesleivaahdrakdalgppikvgsvdladrrhnfvgkttsmlripvtgtisggymdvmavrddqskpf   86 (92)
T UniRef100_A0A2    7 VQRKVRNFPHYIESLEIVAAHDRAKDALGPPIKVGSVDLADRRHNFVGKTTSMLRIPVTGTISGGYMDVMAVRDDQSKPF   86 (92)
Confidence            455567788999999999999999999999999998777654 4556777788999999999999999999998743333


No 440
>UniRef100_A0A068UZB3 Uncharacterized protein n=1 Tax=Coffea canephora TaxID=49390 RepID=A0A068UZB3_COFCA
Probab=97.51  E-value=2.6e-06  Score=67.98  Aligned_cols=95  Identities=16%  Similarity=0.246  Sum_probs=75.5  Template_Neff=1.871

Q COA1_HUMAN       40 FHSRALYYKLAVEQLQSHPEAQEALGPPLNIH-----YLKLIDRE-----NFVDIVDAKLKIPVSGSKSEGLLYVHSSRG  109 (146)
Q Consensus        40 ~~~~s~~y~~Al~~l~~~p~v~~~LG~pI~~~-----~~~~g~~~-----~~~~~g~a~l~f~V~G~kg~G~v~v~a~r~  109 (146)
                      .+....+|+.|+..++.+..+.+.+|.|+...     .+..|...     ..-+..+..+-|||+|+..+|.|.++..+.
T Consensus       112 tiNPdkvYr~aMrkLntsA~ilevmGaPl~GtdlRAYvmsgGg~~lknfkp~~~~KRCFliFPi~GsErkGlVSvEvkkk  191 (318)
T UniRef100_A0A0  112 TINPDKVYRIAMRKLNTSAGILEVMGAPLTGTDLRAYVMSGGGLKLKNFKPRLRSKRCFLIFPIQGSERKGLVSVEVKKK  191 (318)
Confidence            34567899999999999999999999998743     23333322     122567899999999999999999999998


Q COA1_HUMAN      110 GPFQRWHLDEVFLELK---D-GQQIPVFKLS  136 (146)
Q Consensus       110 ~~~~~w~~~~l~v~~~---~-~~~i~L~~~~  136 (146)
                      .  +++..+.+.++++   + .+++.|..++
T Consensus       192 k--GQYdmKLLAvDIpmasgpdqRlfliGDe  220 (318)
T UniRef100_A0A0  192 K--GQYDMKLLAVDIPMASGPDQRLFLIGDE  220 (318)
Confidence            7  7899999999985   2 5788887654


No 441
>UniRef100_A0A498IVJ2 Uncharacterized protein n=2 Tax=Malus domestica TaxID=3750 RepID=A0A498IVJ2_MALDO
Probab=97.51  E-value=2.7e-06  Score=69.94  Aligned_cols=70  Identities=24%  Similarity=0.330  Sum_probs=56.4  Template_Neff=1.000

Q COA1_HUMAN       45 LYYKLAVEQLQSHPEAQEALGPPLNIHYLKLIDRENFVDIVDAKLKIPVSGSKSEGLLYVHSSRGGPFQRW  115 (146)
Q Consensus        45 ~~y~~Al~~l~~~p~v~~~LG~pI~~~~~~~g~~~~~~~~g~a~l~f~V~G~kg~G~v~v~a~r~~~~~~w  115 (146)
                      ..-..|++.+.+||.+.+++|+||-.+.|-..+.........+..+|+|.||+|.|.+.+++.|+.+ +.|
T Consensus       408 scsskamekasknpaiieaigepivkgpwynaslavahkrhsvsctfpvsgprgagvlevkavrngd-dtw  477 (536)
T UniRef100_A0A4  408 SCSSKAMEKASKNPAIIEAIGEPIVKGPWYNASLAVAHKRHSVSCTFPVSGPRGAGVLEVKAVRNGD-DTW  477 (536)
Confidence            3456899999999999999999998776544433333345678899999999999999999999985 555


No 442
>UniRef100_A0A437JKN2 Uncharacterized protein n=1 Tax=Rubrivivax albus TaxID=2499835 RepID=A0A437JKN2_9BURK
Probab=97.51  E-value=2.7e-06  Score=59.53  Aligned_cols=85  Identities=20%  Similarity=0.294  Sum_probs=69.4  Template_Neff=1.461

Q COA1_HUMAN       42 SRALYYKLAVEQLQSHPEAQEALGP--PLNIHYLKLIDRENFVDIVDAKLKIPVSGSKSEGLLYVHSSRGGPFQRWHLDE  119 (146)
Q Consensus        42 ~~s~~y~~Al~~l~~~p~v~~~LG~--pI~~~~~~~g~~~~~~~~g~a~l~f~V~G~kg~G~v~v~a~r~~~~~~w~~~~  119 (146)
                      .+|+-|++|+..+.+|.++...+|.  ..++.+|..-+...+.+.|.++.+|.+.|++|.--+.+...+..  +.|++..
T Consensus        31 ~~sd~y~~a~rf~~~darva~~vg~v~r~~fkfw~gf~avsss~gg~a~y~fe~~~~~g~~~i~v~l~~~s--g~wrv~~  108 (134)
T UniRef100_A0A4   31 RHSDSYKAAERFLASDARVASVVGPVTRVEFKFWEGFQAVSSSNGGEAQYTFEVNGSKGSSIIEVHLRSSS--GVWRVVT  108 (134)
Confidence            6799999999999999999999996  33444444433344456789999999999999999999988876  7999999


Q COA1_HUMAN      120 VFLELKDGQ  128 (146)
Q Consensus       120 l~v~~~~~~  128 (146)
                      ..++..||.
T Consensus       109 adv~a~dg~  117 (134)
T UniRef100_A0A4  109 ADVRAVDGS  117 (134)
Confidence            988887753


No 443
>UniRef100_A0A3A8QW25 Uncharacterized protein n=2 Tax=Corallococcus aberystwythensis TaxID=2316722 RepID=A0A3A8QW25_9DELT
Probab=97.50  E-value=2.9e-06  Score=65.47  Aligned_cols=78  Identities=17%  Similarity=0.310  Sum_probs=65.6  Template_Neff=1.000

Q COA1_HUMAN       41 HSRALYYKLAVEQLQSHPEAQEALGPPLNIHYLKLIDR---------ENFVDIVDAKLKIPVSGSKSEGLLYVHSSRGGP  111 (146)
Q Consensus        41 ~~~s~~y~~Al~~l~~~p~v~~~LG~pI~~~~~~~g~~---------~~~~~~g~a~l~f~V~G~kg~G~v~v~a~r~~~  111 (146)
                      +.-|+.-+.|+..+...++++.+||+||+..||.++..         ..+...++++.+.||.|+.+.|..++..+|.+ 
T Consensus       187 lrmsdapraalaklsaceearrllgepidvawwgwshgylkvprgrqtwsatsgrvnwrmpvagstgrgvfhfqgekin-  265 (297)
T UniRef100_A0A3  187 LRMSDAPRAALAKLSACEEARRLLGEPIDVAWWGWSHGYLKVPRGRQTWSATSGRVNWRMPVAGSTGRGVFHFQGEKIN-  265 (297)
Confidence            35578888999999999999999999999988776543         12335689999999999999999999999997 


Q COA1_HUMAN      112 FQRWHLDEV  120 (146)
Q Consensus       112 ~~~w~~~~l  120 (146)
                       +-|+.+-+
T Consensus       266 -gfwkmegi  273 (297)
T UniRef100_A0A3  266 -GFWKMEGI  273 (297)
Confidence             78987654


No 444
>UniRef100_A0A6J8DMH9 TIM21 n=1 Tax=Mytilus coruscus TaxID=42192 RepID=A0A6J8DMH9_MYTCO
Probab=97.50  E-value=3e-06  Score=67.73  Aligned_cols=116  Identities=15%  Similarity=0.165  Sum_probs=77.6  Template_Neff=1.000

Q COA1_HUMAN       16 GARILFHGVFYAGGFAIVYYLIQKFHS----RALYYKLAVEQLQSHPEAQEALGPPLNIHY----LKLIDRENFVDIVDA   87 (146)
Q Consensus        16 ~~~~~~~~~~~~~~~~~~~~~v~~~~~----~s~~y~~Al~~l~~~p~v~~~LG~pI~~~~----~~~g~~~~~~~~g~a   87 (146)
                      .+++++  ++++++++.+||.+.+++-    ...+|..|+..+++|-+-.+.-...+..-+    ..++...-.++..++
T Consensus       100 syiaii--iagigvigvvfytvgkelfssqspagvyskalkkcqnnieenqsqdmglqgvgrrkqhvssqefmengvkhm  177 (404)
T UniRef100_A0A6  100 SYIAII--IAGIGVIGVVFYTVGKELFSSQSPAGVYSKALKKCQNNIEENQSQDMGLQGVGRRKQHVSSQEFMENGVKHM  177 (404)
Confidence            356677  7888889999999988752    346899999999988553221111111000    001111223467899


Q COA1_HUMAN       88 KLKIPVSGSKSEGLLYVHSSRGGPFQRWHLDEVFL----ELKDGQQIPVFK  134 (146)
Q Consensus        88 ~l~f~V~G~kg~G~v~v~a~r~~~~~~w~~~~l~v----~~~~~~~i~L~~  134 (146)
                      ++.|.++||-.+|+|+++...++. ..+++..+..    .+++|+.|++.-
T Consensus       178 rvvfkiegpyrkgtvhvevfqdds-kkyqfkhviykwletidngksidvif  227 (404)
T UniRef100_A0A6  178 RVVFKIEGPYRKGTVHVEVFQDDS-KKYQFKHVIYKWLETIDNGKSIDVIF  227 (404)
Confidence            999999999999999999998874 6676665543    345677777653


No 445
>UniRef100_A0A3D1QWL7 Uncharacterized protein n=1 Tax=Myxococcales bacterium TaxID=2026763 RepID=A0A3D1QWL7_9DELT
Probab=97.49  E-value=3.1e-06  Score=61.92  Aligned_cols=67  Identities=24%  Similarity=0.280  Sum_probs=50.6  Template_Neff=1.000

Q COA1_HUMAN       41 HSRALYYKLAVEQLQSHPEAQEALGPPLNIHYLKLIDR--ENFVDIVDAKLKIPVSGSKSEGLLYVHSS  107 (146)
Q Consensus        41 ~~~s~~y~~Al~~l~~~p~v~~~LG~pI~~~~~~~g~~--~~~~~~g~a~l~f~V~G~kg~G~v~v~a~  107 (146)
                      |.+|.+.++|++.+..||.+.++||.||+..+...-.-  ...--..+-+-.++|.|+||+|.+++...
T Consensus        30 fenskvlkeavqiaathpvvvealgtpiersgllgkrwrsterligkrydrdvpiagpkgkgvlritvt   98 (197)
T UniRef100_A0A3   30 FENSKVLKEAVQIAATHPVVVEALGTPIERSGLLGKRWRSTERLIGKRYDRDVPIAGPKGKGVLRITVT   98 (197)
Confidence            36789999999999999999999999999766432111  11112345666889999999999887654


No 446
>UniRef100_A0A176W413 Uncharacterized protein n=1 Tax=Marchantia polymorpha subsp. ruderalis TaxID=1480154 RepID=A0A176W413_MARPO
Probab=97.48  E-value=3.2e-06  Score=69.54  Aligned_cols=106  Identities=11%  Similarity=0.204  Sum_probs=80.1  Template_Neff=1.669

Q COA1_HUMAN       30 FAIVYYLIQKFHSRALYYKLAVEQLQSHPEAQEALGPPLNIHY-----LKLIDRE-----NFVDIVDAKLKIPVSGSKSE   99 (146)
Q Consensus        30 ~~~~~~~v~~~~~~s~~y~~Al~~l~~~p~v~~~LG~pI~~~~-----~~~g~~~-----~~~~~g~a~l~f~V~G~kg~   99 (146)
                      ++++|..---.+....+|+.|+..++.+..|.+..|.|+....     +..+.-.     ..-.+.++.+-|||.|...+
T Consensus       217 vggv~mrsr~ti~pdavyriamrklntsa~vle~mgapl~gtdlrayimsgg~lr~k~~rprls~krcfiifpi~gaerk  296 (432)
T UniRef100_A0A1  217 VGGVWMRSRVTINPDAVYRIAMRKLNTSAPVLEVMGAPLSGTDLRAYIMSGGGLRIKGFRPRLSNKRCFIIFPIRGAERK  296 (432)
Confidence            3344333333356778999999999999999999999987432     3333221     12245789999999999999


Q COA1_HUMAN      100 GLLYVHSSRGGPFQRWHLDEVFLELKD---GQQIPVFKLSG  137 (146)
Q Consensus       100 G~v~v~a~r~~~~~~w~~~~l~v~~~~---~~~i~L~~~~~  137 (146)
                      |.|.++..+..  +++.+..+.|+++.   .++++|+.++.
T Consensus       297 glvsievkkk~--g~ydfkllavdipt~g~d~r~~ligde~  335 (432)
T UniRef100_A0A1  297 GLVSIEVKKKK--GQYDFKLLAVDIPTAGADHRVYLIGDED  335 (432)
Confidence            99999999987  79999999999985   57888886543


No 447
>UniRef100_A0A158Q335 Uncharacterized protein n=1 Tax=Dracunculus medinensis TaxID=318479 RepID=A0A158Q335_DRAME
Probab=97.48  E-value=3.3e-06  Score=57.10  Aligned_cols=90  Identities=26%  Similarity=0.466  Sum_probs=72.2  Template_Neff=1.376

Q COA1_HUMAN       46 YYKLAVEQLQSHPEAQEALGPPLNIHYLKLIDRE-NFV------DIVDAKLKIPVSGSKSEGLLYVHSSRGGPFQRWHLD  118 (146)
Q Consensus        46 ~y~~Al~~l~~~p~v~~~LG~pI~~~~~~~g~~~-~~~------~~g~a~l~f~V~G~kg~G~v~v~a~r~~~~~~w~~~  118 (146)
                      +.+.|++.+.+|+++...||.|+..+.....++. |..      -..-.++++||.|....|.+.|.|.|..+...|...
T Consensus         3 icrkalqi~~ehe~a~~~lgpp~~vgn~dl~dr~rny~~~~~selgdcfqlrip~~g~~d~gf~evra~~~~~~~df~~~   82 (109)
T UniRef100_A0A1    3 ICRKALQIVAEHEQARNALGPPVVVGNVDLADRRRNYISDFTSELGDCFQLRIPVAGDEDSGFMEVRATRVSSDCDFEMA   82 (109)
Confidence            3568999999999999999999999887765441 111      223457799999999999999999999877889999


Q COA1_HUMAN      119 EVFLELKD-GQQIPVFKL  135 (146)
Q Consensus       119 ~l~v~~~~-~~~i~L~~~  135 (146)
                      .+++++.. .-+|.+.++
T Consensus        83 q~elel~k~n~~~iiyd~  100 (109)
T UniRef100_A0A1   83 QIELELEKRNCRVIIYDN  100 (109)
Confidence            99999875 446666654


No 448
>UniRef100_A0A0A7LIW3 Uncharacterized protein n=1 Tax=Hymenobacter sp. DG25B TaxID=1385664 RepID=A0A0A7LIW3_9BACT
Probab=97.48  E-value=3.1e-06  Score=61.26  Aligned_cols=74  Identities=9%  Similarity=0.138  Sum_probs=59.0  Template_Neff=3.000

Q COA1_HUMAN       42 SRALYYKLAVEQLQSHPEAQEALGPPLNIHYLKLIDRENFVDIVDAKLKIPVSGSKSEGLLYVHSSRGGPFQRWHLDE  119 (146)
Q Consensus        42 ~~s~~y~~Al~~l~~~p~v~~~LG~pI~~~~~~~g~~~~~~~~g~a~l~f~V~G~kg~G~v~v~a~r~~~~~~w~~~~  119 (146)
                      ..+++...|+.-++-+|++....|+ |....+.....  ........++|.++|+|+.+++..++.|.+. |.|++-+
T Consensus        45 ~~~d~I~~Am~sAkvSPRIlsRTG~-I~s~nfk~~k~--~~kkDSl~fri~LkGEka~AtIk~~~vkqps-G~W~I~k  118 (137)
T UniRef100_A0A0   45 EPPDLILSAMSSAKVSPRILSRTGE-ISSKNFKVEKP--GAKKDSLVFRFKLKGEKATATIKLWMVKQPS-GEWNIVK  118 (137)
Confidence            3468999999999999999999999 55433333221  1235688999999999999999999999984 8998754


No 449
>UniRef100_A0A1R3JWB5 Uncharacterized protein n=1 Tax=Corchorus capsularis TaxID=210143 RepID=A0A1R3JWB5_COCAP
Probab=97.48  E-value=3.3e-06  Score=72.54  Aligned_cols=68  Identities=21%  Similarity=0.316  Sum_probs=55.6  Template_Neff=1.358

Q COA1_HUMAN       47 YKLAVEQLQSHPEAQEALGPPLNIHYLKLIDRENFVDIVDAKLKIPVSGSKSEGLLYVHSSRGGPFQRW  115 (146)
Q Consensus        47 y~~Al~~l~~~p~v~~~LG~pI~~~~~~~g~~~~~~~~g~a~l~f~V~G~kg~G~v~v~a~r~~~~~~w  115 (146)
                      -..|++.+++|..+.+++|+||+.+.|-..+-........+..+|||.||.|.|.+.++|.|+.+ +.|
T Consensus       622 sska~eka~~nqa~~daigepi~kgpwy~aslavahkr~s~sctfpvsgpqg~g~lqlkavrng~-d~w  689 (749)
T UniRef100_A0A1  622 SSKAMEKASKNQAIIDAIGEPIKKGPWYDASLAVAHKRQSVSCTFPVSGPQGSGVLQLKAVRNGD-DNW  689 (749)
Confidence            36899999999999999999999876544433333445678899999999999999999999875 444


No 450
>UniRef100_A0A0N0BJ85 TIM21-like protein, mitochondrial n=1 Tax=Melipona quadrifasciata TaxID=166423 RepID=A0A0N0BJ85_9HYME
Probab=97.47  E-value=3.5e-06  Score=62.36  Aligned_cols=93  Identities=10%  Similarity=0.143  Sum_probs=68.7  Template_Neff=1.000

Q COA1_HUMAN       42 SRALYYKLAVEQLQSHPEAQEALGPPLNIHY---LKLIDR---------ENFVDIVDAKLKIPVSGSKSEGLLYVHSSRG  109 (146)
Q Consensus        42 ~~s~~y~~Al~~l~~~p~v~~~LG~pI~~~~---~~~g~~---------~~~~~~g~a~l~f~V~G~kg~G~v~v~a~r~  109 (146)
                      +.-.+.-..++.+..||.+...||.|+-...   ...++.         ...+|..++.-.|.+-||-|.+++.+++..+
T Consensus        85 semniifstidycnknpkvtrvlgnpvvlrssvlemfsdpqayikkydafevngvqhvkkefdimgpignatvklemqed  164 (215)
T UniRef100_A0A0   85 SEMNIIFSTIDYCNKNPKVTRVLGNPVVLRSSVLEMFSDPQAYIKKYDAFEVNGVQHVKKEFDIMGPIGNATVKLEMQED  164 (215)
Confidence            3445556788999999999999999976422   111211         1234678899999999999999999999888


Q COA1_HUMAN      110 GPFQRWHLDEVFLELKD-GQQIPVFKL  135 (146)
Q Consensus       110 ~~~~~w~~~~l~v~~~~-~~~i~L~~~  135 (146)
                      .. +.+.|.++.+.+.. .+.+.|++.
T Consensus       165 es-gnfvykylylyvhrtnrvvvledr  190 (215)
T UniRef100_A0A0  165 ES-GNFVYKYLYLYVHRTNRVVVLEDR  190 (215)
Confidence            74 88999999888764 445555543


No 451
>UniRef100_F0XTT2 Cytochrome c oxidase assembly protein n=1 Tax=Grosmannia clavigera (strain kw1407 / UAMH 11150) TaxID=655863 RepID=F0XTT2_GROCL
Probab=97.46  E-value=3.6e-06  Score=73.04  Aligned_cols=95  Identities=21%  Similarity=0.209  Sum_probs=78.4  Template_Neff=1.000

Q COA1_HUMAN       41 HSRALYYKLAVEQLQSHPEAQEALGPPLNIH-YLKLIDRENFVDIVDAKLKIPVSGSKSEGLLYVHSSRGGPFQRWHLDE  119 (146)
Q Consensus        41 ~~~s~~y~~Al~~l~~~p~v~~~LG~pI~~~-~~~~g~~~~~~~~g~a~l~f~V~G~kg~G~v~v~a~r~~~~~~w~~~~  119 (146)
                      .++|++....+..++.+|+++.+||..|.+. .++|-...-+.-+++++++|-|.|.+..+.+++...|......++..+
T Consensus       841 kssspvvsstlyalrtsprarallgdeiyfrdripwiagemnqlqgridvqfmvrgtrsearmrftsrrpssravfetle  920 (1001)
T UniRef100_F0XT  841 KSSSPVVSSTLYALRTSPRARALLGDEIYFRDRIPWIAGEMNQLQGRIDVQFMVRGTRSEARMRFTSRRPSSRAVFETLE  920 (1001)
Confidence            4778999999999999999999999988764 355543322334689999999999999999999999887656677788


Q COA1_HUMAN      120 VFLELKDGQQIPVFKL  135 (146)
Q Consensus       120 l~v~~~~~~~i~L~~~  135 (146)
                      +.++..||+.|+|+.+
T Consensus       921 wsletadgrkidllqd  936 (1001)
T UniRef100_F0XT  921 WSLETADGRKIDLLQD  936 (1001)
Confidence            8888889999999865


No 452
>UniRef100_A0A2K3NYZ0 Uncharacterized protein n=1 Tax=Trifolium pratense TaxID=57577 RepID=A0A2K3NYZ0_TRIPR
Probab=97.46  E-value=3.8e-06  Score=64.10  Aligned_cols=70  Identities=20%  Similarity=0.295  Sum_probs=56.0  Template_Neff=1.000

Q COA1_HUMAN       46 YYKLAVEQLQSHPEAQEALGPPLNIHYLKLIDRENFVDIVDAKLKIPVSGSKSEGLLYVHSSRGGPFQRWH  116 (146)
Q Consensus        46 ~y~~Al~~l~~~p~v~~~LG~pI~~~~~~~g~~~~~~~~g~a~l~f~V~G~kg~G~v~v~a~r~~~~~~w~  116 (146)
                      .-..|++-+..|..+.+++|+||-.+.|-..+.........+..+|||.||+|+|.+.+++.|+++ +.|.
T Consensus       139 csskamedasknqaiidaigepivkgpwynaslavahkrqsvscsfpvsgprgsgvlqlkavrngd-dtws  208 (270)
T UniRef100_A0A2  139 CSSKAMEDASKNQAIIDAIGEPIVKGPWYNASLAVAHKRQSVSCSFPVSGPRGSGVLQLKAVRNGD-DTWS  208 (270)
Confidence            336789999999999999999998776554433333345678899999999999999999999874 5554


No 453
>UniRef100_A0A3S9P8C0 Uncharacterized protein n=1 Tax=Flammeovirga pectinis TaxID=2494373 RepID=A0A3S9P8C0_9BACT
Probab=97.45  E-value=3.9e-06  Score=56.88  Aligned_cols=91  Identities=16%  Similarity=0.211  Sum_probs=69.0  Template_Neff=1.148

Q COA1_HUMAN       31 AIVYYLIQKFHSRALYYKLAVEQLQSHPEAQEALGPPLNIHYLKL-IDR--ENFVDIVDAKLKIPVSGSKSEGLLYVHSS  107 (146)
Q Consensus        31 ~~~~~~v~~~~~~s~~y~~Al~~l~~~p~v~~~LG~pI~~~~~~~-g~~--~~~~~~g~a~l~f~V~G~kg~G~v~v~a~  107 (146)
                      ..+||+-+..+..+++|.+|++.++.+.-+...+|.--...-|++ |..  .++...|.+.+.+|++|.|.+-.|.+...
T Consensus        20 m~ifyfsfesiqetpayh~alkei~~stli~~r~g~i~~~dkwdseg~veiennst~gkayfvipiqgekds~hvsislf   99 (115)
T UniRef100_A0A3   20 MIIFYFSFESIQETPAYHQALKEIRSSTLIHNRIGDINSIDKWDSEGSVEIENNSTDGKAYFVIPIQGEKDSIHVSISLF   99 (115)
Confidence            345666667789999999999999999999999997322333433 322  34445789999999999999988888887


Q COA1_HUMAN      108 RGGPFQRWHLDEVFL  122 (146)
Q Consensus       108 r~~~~~~w~~~~l~v  122 (146)
                      .+. .+.|.++.+.+
T Consensus       100 ene-hgnwivenmkv  113 (115)
T UniRef100_A0A3  100 ENE-HGNWIVENMKV  113 (115)
Confidence            776 48998876544


No 454
>UniRef100_E8X7H6 Uncharacterized protein n=1 Tax=Granulicella tundricola (strain ATCC BAA-1859 / DSM 23138 / MP5ACTX9) TaxID=1198114 RepID=E8X7H6_GRATM
Probab=97.44  E-value=4.1e-06  Score=57.34  Aligned_cols=69  Identities=26%  Similarity=0.414  Sum_probs=54.3  Template_Neff=1.000

Q COA1_HUMAN       58 PEAQEALGPPLNIHYLKLIDRENFVDIVDAKLKIPVSGSKSEGLLYVHSSRGGPFQRWHLDEVFLELKDGQ  128 (146)
Q Consensus        58 p~v~~~LG~pI~~~~~~~g~~~~~~~~g~a~l~f~V~G~kg~G~v~v~a~r~~~~~~w~~~~l~v~~~~~~  128 (146)
                      .-+..+||+.+..-+-.+-+-..+.+.|.+++..||.|.+.+|.+.+++....  +.|+++.+.+++++..
T Consensus        48 hlahallgenlrtvgsasinlheqgdsgtaqlnlpvsgtrnkgllnveanesg--gvwkienldirvdgns  116 (126)
T UniRef100_E8X7   48 HLAHALLGENLRTVGSASINLHEQGDSGTAQLNLPVSGTRNKGLLNVEANESG--GVWKIENLDIRVDGNS  116 (126)
Confidence            34567889888765433333334557889999999999999999999998876  7999999999998643


No 455
>UniRef100_S9WJB4 TIM21-like protein, mitochondrial n=1 Tax=Camelus ferus TaxID=419612 RepID=S9WJB4_CAMFR
Probab=97.44  E-value=4.3e-06  Score=57.27  Aligned_cols=78  Identities=13%  Similarity=0.139  Sum_probs=60.2  Template_Neff=1.000

Q COA1_HUMAN       59 EAQEALGPPLNIHYLKLIDR---------ENFVDIVDAKLKIPVSGSK--SEGLLYVHSSRGGPFQRWHLDEVFLELKD-  126 (146)
Q Consensus        59 ~v~~~LG~pI~~~~~~~g~~---------~~~~~~g~a~l~f~V~G~k--g~G~v~v~a~r~~~~~~w~~~~l~v~~~~-  126 (146)
                      ++...+|+|++.++......         ...++-.+++++|+++||.  ..|+++++...++..++++++++.++++. 
T Consensus        35 qvisvfgepvkgygeatrrgrrqhvsfveyvkdglkhmrvkfyiqgpepgkqgtvhlevkenpesgeyefryifvelepy  114 (126)
T UniRef100_S9WJ   35 QVISVFGEPVKGYGEATRRGRRQHVSFVEYVKDGLKHMRVKFYIQGPEPGKQGTVHLEVKENPESGEYEFRYIFVELEPY  114 (126)
Confidence            46788999999887654321         1234678999999999998  46999999998888899999999998874 


Q COA1_HUMAN      127 -GQQIPVFKLS  136 (146)
Q Consensus       127 -~~~i~L~~~~  136 (146)
                       .++|.+.+++
T Consensus       115 srrtiivednr  125 (126)
T UniRef100_S9WJ  115 SRRTIIVEDNR  125 (126)
Confidence             4566665543


No 456
>UniRef100_A0A3E0PJ43 Uncharacterized protein n=1 Tax=Acidobacteria bacterium TaxID=1978231 RepID=A0A3E0PJ43_9BACT
Probab=97.44  E-value=4.3e-06  Score=60.94  Aligned_cols=73  Identities=22%  Similarity=0.204  Sum_probs=61.2  Template_Neff=1.000

Q COA1_HUMAN       38 QKFHSRALYYKLAVEQLQSHPEAQEALGPPLNIHYLKLIDREN-FVDIVDAKLKIPVSGSKSEGLLYVHSSRGG  110 (146)
Q Consensus        38 ~~~~~~s~~y~~Al~~l~~~p~v~~~LG~pI~~~~~~~g~~~~-~~~~g~a~l~f~V~G~kg~G~v~v~a~r~~  110 (146)
                      ...+++|..|+-|+-.+-+||.+.++||..++.+.+.|-+... ..+-..+.+++-++|+||-|.+++...-.+
T Consensus        92 afsmkdsreyecavgyalkdpavtdalgkdvtagnfawissfesgggfrtayfrvllkgskgvgnlyissyvap  165 (191)
T UniRef100_A0A3   92 AFSMKDSREYECAVGYALKDPAVTDALGKDVTAGNFAWISSFESGGGFRTAYFRVLLKGSKGVGNLYISSYVAP  165 (191)
Confidence            3457899999999999999999999999999998887765433 335567889999999999999999876655


No 457
>UniRef100_A0A060YHH4 TIM21-like protein, mitochondrial n=1 Tax=Oncorhynchus mykiss TaxID=8022 RepID=A0A060YHH4_ONCMY
Probab=97.43  E-value=4.5e-06  Score=59.91  Aligned_cols=88  Identities=15%  Similarity=0.141  Sum_probs=59.8  Template_Neff=1.182

Q COA1_HUMAN       17 ARILFHGVFYAGGFAIVYYLIQKFH-S---RALYYKLAVEQLQSHPEAQEALGPPLNIHYLKLIDRENFVDIVDAKLKIP   92 (146)
Q Consensus        17 ~~~~~~~~~~~~~~~~~~~~v~~~~-~---~s~~y~~Al~~l~~~p~v~~~LG~pI~~~~~~~g~~~~~~~~g~a~l~f~   92 (146)
                      .+.++  ++++++.+++.|.++.++ +   .+.+|..|+..++-||++.-.+|+||+..+..+.... .....++  ...
T Consensus        44 ylivv--liglgvtggllyvvfqelfsssspnkvyskafnearlhpevigvfgepikcfgetsrrgr-rqrvshv--~~~  118 (164)
T UniRef100_A0A0   44 YLIVV--LIGLGVTGGLLYVVFQELFSSSSPNKVYSKAFNEARLHPEVIGVFGEPIKCFGETSRRGR-RQRVSHV--DST  118 (164)
Confidence            44444  778888899999988875 2   2468999999999999999999999998876553211 1111233  333


Q COA1_HUMAN       93 VSGSKSEGLLYVHSSRG  109 (146)
Q Consensus        93 V~G~kg~G~v~v~a~r~  109 (146)
                      ++-.+..|+++.+....
T Consensus       119 lkekn~~g~~hteskev  135 (164)
T UniRef100_A0A0  119 LKEKNPQGTVHTESKEV  135 (164)
Confidence            44444567777665443


No 458
>UniRef100_A0A060S720 Mitochondrial import inner membrane translocase subunit TIM21 n=1 Tax=Pycnoporus cinnabarinus TaxID=5643 RepID=A0A060S720_PYCCI
Probab=97.42  E-value=4.2e-06  Score=70.65  Aligned_cols=84  Identities=19%  Similarity=0.191  Sum_probs=68.5  Template_Neff=3.300

Q COA1_HUMAN       13 MPLGARILFHGVFYAGGFAIVYYLIQKFH----SRALYYKLAVEQLQSHPEAQEALGPPLNIHYLKLIDR----------   78 (146)
Q Consensus        13 ~~l~~~~~~~~~~~~~~~~~~~~~v~~~~----~~s~~y~~Al~~l~~~p~v~~~LG~pI~~~~~~~g~~----------   78 (146)
                      .-..+|++|  ++++|+.+++.|.+..++    +.+-.|.+|.++++.+|+|.+.|-.|+.++.-+-+..          
T Consensus       123 ARTtNL~VI--LlGAGLSAvLiYALTSELFSkNSPTVLYgdACErIKaSp~vakyL~gPL~FHNnPPS~~RPRHRNrhVs  200 (410)
T UniRef100_A0A0  123 ARTTNLTVI--LLGAGLSAVLIYALTSELFSKNSPTVLYGDACERIKASPKVAKYLQGPLTFHNNPPSASRPRHRNRHVS  200 (410)
Confidence            345578888  899999999999988875    3357999999999999999999999999987443311          


Q COA1_HUMAN       79 ----ENFVDIVDAKLKIPVSGSKS   98 (146)
Q Consensus        79 ----~~~~~~g~a~l~f~V~G~kg   98 (146)
                          .+..|.+|+-|.|+|+|.-.
T Consensus       201 SQi~vDssGrEHMlL~FYVqGr~~  224 (410)
T UniRef100_A0A0  201 SQIAVDSSGREHMLLNFYVQGRPP  224 (410)
Confidence                24558899999999999775


No 459
>UniRef100_A0A1S8B7V5 Cytochrome oxidase assembly protein 1 n=1 Tax=Diplodia seriata TaxID=420778 RepID=A0A1S8B7V5_9PEZI
Probab=97.42  E-value=4.7e-06  Score=59.58  Aligned_cols=70  Identities=20%  Similarity=0.237  Sum_probs=57.7  Template_Neff=1.000

Q COA1_HUMAN       41 HSRALYYKLAVEQLQSHPEAQEALGPPLNIH-YLKLIDRENFVDIVDAKLKIPVSGSKSEGLLYVHSSRGG  110 (146)
Q Consensus        41 ~~~s~~y~~Al~~l~~~p~v~~~LG~pI~~~-~~~~g~~~~~~~~g~a~l~f~V~G~kg~G~v~v~a~r~~  110 (146)
                      ..+|.+.+..+..++.||+++++||..|.+. .++|-+.....-.+++++++-|+|.++.|.+.+..+|..
T Consensus        43 kqsssvvestlyalrthpearehlggeiqfassmpwisgtidqlhgridvsygvkgrngrgvmrfrserrk  113 (167)
T UniRef100_A0A1   43 KQSSSVVESTLYALRTHPEAREHLGGEIQFASSMPWISGTIDQLHGRIDVSYGVKGRNGRGVMRFRSERRK  113 (167)
Confidence            4668889999999999999999999889863 456644333334689999999999999999999998875


No 460
>UniRef100_A0A196SCU4 Tim21 n=1 Tax=Blastocystis sp. subtype 1 (strain ATCC 50177 / NandII) TaxID=478820 RepID=A0A196SCU4_BLAHN
Probab=97.42  E-value=4.8e-06  Score=66.36  Aligned_cols=100  Identities=14%  Similarity=0.193  Sum_probs=73.3  Template_Neff=1.251

Q COA1_HUMAN       35 YLIQKFHSRALYYKLAVEQLQSHPEAQEALGPPLNIHYLKLIDR-------------ENFVDIVDAKLKIPVSGSKSEGL  101 (146)
Q Consensus        35 ~~v~~~~~~s~~y~~Al~~l~~~p~v~~~LG~pI~~~~~~~g~~-------------~~~~~~g~a~l~f~V~G~kg~G~  101 (146)
                      -.+-..++.+.+|+.++..+-+||++-..||..++.++-+.+..             .+.++-.|.++.|.|+|.+|+|.
T Consensus       150 ei~p~rlsgt~vf~d~~k~vl~~p~vnrylggnvk~ygkdfgg~~agrrnwienyiyededg~qhcrik~nveg~~gkg~  229 (358)
T UniRef100_A0A1  150 EIIPSRLSGTNVFSDATKIVLEDPDVNRYLGGNVKAYGKDFGGQRAGRRNWIENYIYEDEDGMQHCRIKFNVEGNRGKGE  229 (358)
Confidence            34445567889999999999999999999999999876544321             12346689999999999999999


Q COA1_HUMAN      102 LYVHSSRGGPFQRWHLDEVFLELK-DGQQIPVFKLS  136 (146)
Q Consensus       102 v~v~a~r~~~~~~w~~~~l~v~~~-~~~~i~L~~~~  136 (146)
                      ++.+-.+..+.++|+|  +.+.-. .|..+-+++++
T Consensus       230 ifaekskemg~gefhy--lvfvdgntgavvgiidnr  263 (358)
T UniRef100_A0A1  230 IFAEKSKEMGPGEFHY--LVFVDGNTGAVVGIIDNR  263 (358)
Confidence            9999888875555555  333222 25555555543


No 461
>UniRef100_H8FH51 Putative membrane protein n=1 Tax=Xanthomonas citri pv. mangiferaeindicae LMG 941 TaxID=1156940 RepID=H8FH51_XANCI
Probab=97.41  E-value=5e-06  Score=49.66  Aligned_cols=44  Identities=20%  Similarity=0.247  Sum_probs=37.4  Template_Neff=1.000

Q COA1_HUMAN       25 FYAGGFAIVYYLIQKFHSRALYYKLAVEQLQSHPEAQEALGPPL   68 (146)
Q Consensus        25 ~~~~~~~~~~~~v~~~~~~s~~y~~Al~~l~~~p~v~~~LG~pI   68 (146)
                      +...-++++.|.+...+++|++|+.|++.++.|.++.++||.|-
T Consensus        11 llalpiggvlyvitaalkssdvyrdalqiaktdarvvqllgtps   54 (58)
T UniRef100_H8FH   11 LLALPIGGVLYVITAALKSSDVYRDALQIAKTDARVVQLLGTPS   54 (58)
Confidence            33344567788888889999999999999999999999999863


No 462
>UniRef100_A0A3C0KWU2 TPR_REGION domain-containing protein (Fragment) n=1 Tax=Syntrophus sp. (in: Bacteria) TaxID=48412 RepID=A0A3C0KWU2_9DELT
Probab=97.41  E-value=5.1e-06  Score=62.34  Aligned_cols=98  Identities=18%  Similarity=0.302  Sum_probs=74.4  Template_Neff=1.000

Q COA1_HUMAN       32 IVYYLIQKFHSRALYYKLAVEQLQSHPEAQEALGPPLNI-HYLKLIDRENFVDIVDAKLKIPVSGSKSEGLLYVHSSRGG  110 (146)
Q Consensus        32 ~~~~~v~~~~~~s~~y~~Al~~l~~~p~v~~~LG~pI~~-~~~~~g~~~~~~~~g~a~l~f~V~G~kg~G~v~v~a~r~~  110 (146)
                      .++|.+...+++|+.|+.|-..+++|.++.+-||+--+. .|++++-. .+...-.++++.+|+|.|+.|..|+...-..
T Consensus        72 silfgindfikdsepfkiassfvkenqqikddlgevtetapwfpsslk-tsgstvqvqltlrvegnkgagkayvtlvyvr  150 (235)
T UniRef100_A0A3   72 SILFGINDFIKDSEPFKIASSFVKENQQIKDDLGEVTETAPWFPSSLK-TSGSTVQVQLTLRVEGNKGAGKAYVTLVYVR  150 (235)
Confidence            345667777899999999999999999999999985443 45555422 2233457889999999999999999887765


Q COA1_HUMAN      111 PFQRWHLDEVFLELKDGQQIPV  132 (146)
Q Consensus       111 ~~~~w~~~~l~v~~~~~~~i~L  132 (146)
                        +.|++.....+-..|+.=.|
T Consensus       151 --drwqitaasyenrqgkvgsl  170 (235)
T UniRef100_A0A3  151 --DRWQITAASYENRQGKVGSL  170 (235)
Confidence              58999887776654443333


No 463
>UniRef100_X6NIW1 Uncharacterized protein n=1 Tax=Reticulomyxa filosa TaxID=46433 RepID=X6NIW1_RETFI
Probab=97.40  E-value=5.2e-06  Score=61.28  Aligned_cols=90  Identities=12%  Similarity=0.189  Sum_probs=69.8  Template_Neff=1.000

Q COA1_HUMAN       44 ALYYKLAVEQLQSHPEAQEALGPPLNIHYL-KLIDRENFVDIVDAKLKIPVSGSKSEGLLYVHSSRGGPFQRWHLDEVFL  122 (146)
Q Consensus        44 s~~y~~Al~~l~~~p~v~~~LG~pI~~~~~-~~g~~~~~~~~g~a~l~f~V~G~kg~G~v~v~a~r~~~~~~w~~~~l~v  122 (146)
                      ..+-++.+.++++||++..++|..|-.... ..-+-.++++.++.++.+.+.|.||++.|.+++-.++  ++|+..+..+
T Consensus       115 eriqretfslvqedprviraigsdifaqqvmhnvnfkdndghersqvvynirgkkgearvdvemlndd--gkwemqyciv  192 (208)
T UniRef100_X6NI  115 ERIQRETFSLVQEDPRVIRAIGSDIFAQQVMHNVNFKDNDGHERSQVVYNIRGKKGEARVDVEMLNDD--GKWEMQYCIV  192 (208)
Confidence            357788999999999999999998865432 2222234456778889999999999999999998876  8999999888


Q COA1_HUMAN      123 ELKDGQQIPVFKLS  136 (146)
Q Consensus       123 ~~~~~~~i~L~~~~  136 (146)
                      ..+ -..|.+.+++
T Consensus       193 ttp-fsvipivdnr  205 (208)
T UniRef100_X6NI  193 TTP-FSVIPIVDNR  205 (208)
Confidence            765 3466666654


No 464
>UniRef100_A0A1Y2BWY6 Uncharacterized protein n=1 Tax=Rhizoclosmatium globosum TaxID=329046 RepID=A0A1Y2BWY6_9FUNG
Probab=97.39  E-value=5.7e-06  Score=62.26  Aligned_cols=120  Identities=13%  Similarity=0.204  Sum_probs=82.4  Template_Neff=1.000

Q COA1_HUMAN       15 LGARILFHGVFYAGGFAIVY-YLIQKFH---SRALYYKLAVEQLQSHPEAQEALGPPLNIHY-L-KL-IDR--------E   79 (146)
Q Consensus        15 l~~~~~~~~~~~~~~~~~~~-~~v~~~~---~~s~~y~~Al~~l~~~p~v~~~LG~pI~~~~-~-~~-g~~--------~   79 (146)
                      .+++.++  +.++++.++-+ |.+...+   -.-..|..|++.+..|-.+.+.+|.|+..++ + +. +..        .
T Consensus        77 tgylgvi--lagvglgglslsyvivdfiddyyakklfddafekvsshgaiidtigtpmrghggigprggeqnvrrtvykd  154 (240)
T UniRef100_A0A1   77 TGYLGVI--LAGVGLGGLSLSYVIVDFIDDYYAKKLFDDAFEKVSSHGAIIDTIGTPMRGHGGIGPRGGEQNVRRTVYKD  154 (240)
Confidence            4566666  33333333322 3333322   2346889999999999999999999998754 2 11 111        1


Q COA1_HUMAN       80 NFVDIVDAKLKIPVSGSKSEGLLYVHSSRGGPFQRWHLDEVFLELKD-------GQQIPVFKLSG  137 (146)
Q Consensus        80 ~~~~~g~a~l~f~V~G~kg~G~v~v~a~r~~~~~~w~~~~l~v~~~~-------~~~i~L~~~~~  137 (146)
                      +..+...+-+-|-++||+++|+.+|...++.+ ++++|..+..++..       .+++.+.+++.
T Consensus       155 dqggdkqvimyfviegpngkgtayvnqiknad-geyeynvlsadvqrhgqrpgsakrvfiidnrl  218 (240)
T UniRef100_A0A1  155 DQGGDKQVIMYFVIEGPNGKGTAYVNQIKNAD-GEYEYNVLSADVQRHGQRPGSAKRVFIIDNRL  218 (240)
Confidence            23356788899999999999999999999884 89999888877642       24666666643


No 465
>UniRef100_A0A267FGY8 Uncharacterized protein (Fragment) n=1 Tax=Macrostomum lignano TaxID=282301 RepID=A0A267FGY8_9PLAT
Probab=97.38  E-value=6e-06  Score=58.98  Aligned_cols=131  Identities=25%  Similarity=0.366  Sum_probs=85.6  Template_Neff=1.000

Q COA1_HUMAN        5 KYAGSRRSMPLGARILFHGVFYAGGFAIVYYL---IQKFHSRALYYKLAVEQLQSHPEAQEALGPPLNIHYLK-LIDR--   78 (146)
Q Consensus         5 ~~~~~~~~~~l~~~~~~~~~~~~~~~~~~~~~---v~~~~~~s~~y~~Al~~l~~~p~v~~~LG~pI~~~~~~-~g~~--   78 (146)
                      |.|.|.-..-|+.|+++    .++.++.+|..   ++...-...+-+.|++++++.|.+.+.||.|+..+... .++.  
T Consensus        11 rvmqmqaarllggcavf----sigmvgvvysgtkymqhkvhtagytklalelindyphvekclgrpvtpgrvvffgdker   86 (165)
T UniRef100_A0A2   11 RVMQMQAARLLGGCAVF----SIGMVGVVYSGTKYMQHKVHTAGYTKLALELINDYPHVEKCLGRPVTPGRVVFFGDKER   86 (165)
Confidence            34445555667777766    33334444332   22333445677899999999999999999999876532 2322  


Q COA1_HUMAN       79 ENF--VDIVDAKLKIPVSGSKSEGLLYVHSSRGG-------PFQRWHLDEVFLELKD----GQQIPVFKLSGEN  139 (146)
Q Consensus        79 ~~~--~~~g~a~l~f~V~G~kg~G~v~v~a~r~~-------~~~~w~~~~l~v~~~~----~~~i~L~~~~~~~  139 (146)
                      .|+  ....--.++.||.|-..+|.+++++.+.+       ++..|+++++.+-++.    +-+....+...++
T Consensus        87 fnswtpksalrklklpvhgfhssgylyiwakkidmlepddsdetvwqierldlalpklqggncrwtfydrggsd  160 (165)
T UniRef100_A0A2   87 FNSWTPKSALRKLKLPVHGFHSSGYLYIWAKKIDMLEPDDSDETVWQIERLDLALPKLQGGNCRWTFYNRGGSD  160 (165)
Confidence            121  12233468999999999999999998742       1346999999998763    3366666654443


No 466
>UniRef100_A0A261XUU9 F-box domain-containing protein n=1 Tax=Bifiguratus adelaidae TaxID=1938954 RepID=A0A261XUU9_9FUNG
Probab=97.38  E-value=6.1e-06  Score=68.72  Aligned_cols=94  Identities=17%  Similarity=0.186  Sum_probs=76.9  Template_Neff=1.000

Q COA1_HUMAN       41 HSRALYYKLAVEQLQSHPEAQEALGPPLNI-HYLKLIDRENFVDIVDAKLKIPVSGSKS-EGLLYVHSSRGGPFQRWHLD  118 (146)
Q Consensus        41 ~~~s~~y~~Al~~l~~~p~v~~~LG~pI~~-~~~~~g~~~~~~~~g~a~l~f~V~G~kg-~G~v~v~a~r~~~~~~w~~~  118 (146)
                      .-+|++..-.+..++-|..++++||..++. .-|++-+...++-+|.++++|.|+|.+| +|.|++.+.|.+  .+|+.+
T Consensus       476 rlnssvvdgtlftvryndhvqellgahvdyadkwpwisgtvnnlkgkvdirfwvkgdrgvrgrvhfaanrvg--sqwktq  553 (593)
T UniRef100_A0A2  476 RLNSSVVDGTLFTVRYNDHVQELLGAHVDYADKWPWISGTVNNLKGKVDIRFWVKGDRGVRGRVHFAANRVG--SQWKTQ  553 (593)
Confidence            356788888999999999999999998875 3466654444455789999999999998 699999999997  699999


Q COA1_HUMAN      119 EVFLELK--DGQQIPVFKLS  136 (146)
Q Consensus       119 ~l~v~~~--~~~~i~L~~~~  136 (146)
                      ++.+..+  |.+.|++..+-
T Consensus       554 eftlttegpdtqciniitpl  573 (593)
T UniRef100_A0A2  554 EFTLTTEGPDTQCINIITPL  573 (593)
Confidence            9999876  46777776653


No 467
>UniRef100_UPI000719DC3C uncharacterized protein LOC106815749 n=1 Tax=Priapulus caudatus TaxID=37621 RepID=UPI000719DC3C
Probab=97.38  E-value=6.1e-06  Score=54.54  Aligned_cols=89  Identities=34%  Similarity=0.552  Sum_probs=74.9  Template_Neff=1.000

Q COA1_HUMAN       46 YYKLAVEQLQSHPEAQEALGPPLNIHYLKLIDRE-NFVDIVDAKLKIPVSGSKSEGLLYVHSSRGGPFQRWHLDEVFLEL  124 (146)
Q Consensus        46 ~y~~Al~~l~~~p~v~~~LG~pI~~~~~~~g~~~-~~~~~g~a~l~f~V~G~kg~G~v~v~a~r~~~~~~w~~~~l~v~~  124 (146)
                      .|+..++.++++--+...||.|++..|....+.. +..+...+.+-+||.|+...|.+...+.+..  -.|+++.+++-+
T Consensus         1 mykkslellredglastslglplkarwldladttndrtdstcaklmipiegsttrglllaraskea--vgweleavellv   78 (101)
T UniRef100_UPI0    1 MYKKSLELLREDGLASTSLGLPLKARWLDLADTTNDRTDSTCAKLMIPIEGSTTRGLLLARASKEA--VGWELEAVELLV   78 (101)
Confidence            3789999999999999999999999998776553 3346678999999999999999999999987  589999999988


Q COA1_HUMAN      125 KD-GQQIPVFKLS  136 (146)
Q Consensus       125 ~~-~~~i~L~~~~  136 (146)
                      ++ ...|.+....
T Consensus        79 egardkisifqrq   91 (101)
T UniRef100_UPI0   79 EGARDKISIFQRQ   91 (101)
Confidence            86 4577776543


No 468
>UniRef100_A0A533Y277 Uncharacterized protein n=1 Tax=Nitrospirae bacterium TaxID=2026887 RepID=A0A533Y277_9BACT
Probab=97.37  E-value=6.2e-06  Score=58.37  Aligned_cols=91  Identities=21%  Similarity=0.306  Sum_probs=72.2  Template_Neff=1.000

Q COA1_HUMAN       42 SRALYYKLAVEQLQSHPEAQEALGPPLNI---HYLKLIDRENFVDIVDAKLKIPVSGSKSEGLLYVHSSRGGPFQRWHLD  118 (146)
Q Consensus        42 ~~s~~y~~Al~~l~~~p~v~~~LG~pI~~---~~~~~g~~~~~~~~g~a~l~f~V~G~kg~G~v~v~a~r~~~~~~w~~~  118 (146)
                      -+|+.|++|...+-.||++..+-|. |..   .+|..-....+...|.+.+...|+|-|....+.+.+.|..  ..|.+.
T Consensus        39 lqsdayqeakrfaltnpevmnlagp-isevtlrfwsgfhvtysgsggeasfvldvkggkeqsildvrmtrva--nswnvi  115 (155)
T UniRef100_A0A5   39 LQSDAYQEAKRFALTNPEVMNLAGP-ISEVTLRFWSGFHVTYSGSGGEASFVLDVKGGKEQSILDVRMTRVA--NSWNVI  115 (155)
Confidence            5689999999999999999998885 443   2233222233445689999999999999999999999997  689999


Q COA1_HUMAN      119 EVFLELKDGQQIPVFKL  135 (146)
Q Consensus       119 ~l~v~~~~~~~i~L~~~  135 (146)
                      +..+..++.+-|.+...
T Consensus       116 eaylttknqkgipikqk  132 (155)
T UniRef100_A0A5  116 EAYLTTKNQKGIPIKQK  132 (155)
Confidence            99999888776766543


No 469
>UniRef100_A0A085HLW6 Uncharacterized protein n=1 Tax=Leminorella grimontii ATCC 33999 = DSM 5078 TaxID=1005999 RepID=A0A085HLW6_9GAMM
Probab=97.37  E-value=6.3e-06  Score=59.60  Aligned_cols=98  Identities=21%  Similarity=0.284  Sum_probs=76.6  Template_Neff=1.205

Q COA1_HUMAN       24 VFYAGGFAIVYYLIQKF--HSRALYYKLAVEQLQSHPEAQEALGPPLNIHYLKLIDRENFVDIVDAKLKIPVSGSKSEGL  101 (146)
Q Consensus        24 ~~~~~~~~~~~~~v~~~--~~~s~~y~~Al~~l~~~p~v~~~LG~pI~~~~~~~g~~~~~~~~g~a~l~f~V~G~kg~G~  101 (146)
                      ++.+.....+.|.+++.  -++-..|...-++++.|.++..+||+|++.+.++..+.-  .+.+..+++--++|+|-.|.
T Consensus        40 vl~l~itft~rfivfsptvsknyqfyhsvaervk~drqvi~llgepldvhpipltspc--k~~ect~ftsli~gskmtgq  117 (171)
T UniRef100_A0A0   40 VLALIITFTVRFIVFSPTVSKNYQFYHSVAERVKSDRQVIALLGEPLDVHPIPLTSPC--KDQECTHFTSLIKGSKMTGQ  117 (171)
Confidence            33333444455666654  255689999999999999999999999999988876542  13456678888999999999


Q COA1_HUMAN      102 LYVHSSRGGPFQRWHLDEVFLELK  125 (146)
Q Consensus       102 v~v~a~r~~~~~~w~~~~l~v~~~  125 (146)
                      +.++|.-.+  +.|.++.+.+++-
T Consensus       118 ie~ea~ys~--~~w~~qsvrlrll  139 (171)
T UniRef100_A0A0  118 IEIEAIYSS--DRWVTQSVRLRLL  139 (171)
Confidence            999999987  6899998888763


No 470
>UniRef100_A0A2G5B6N1 DUF1783-domain-containing protein n=1 Tax=Coemansia reversa (strain ATCC 12441 / NRRL 1564) TaxID=763665 RepID=A0A2G5B6N1_COERN
Probab=97.36  E-value=6.7e-06  Score=60.74  Aligned_cols=90  Identities=22%  Similarity=0.241  Sum_probs=70.9  Template_Neff=1.000

Q COA1_HUMAN       42 SRALYYKLAVEQLQSHPEAQEALGPPLNIH-YLKLIDRENFVDIVDAKLKIPVSGSKS-EGLLYVHSSRGGP-FQRWHLD  118 (146)
Q Consensus        42 ~~s~~y~~Al~~l~~~p~v~~~LG~pI~~~-~~~~g~~~~~~~~g~a~l~f~V~G~kg-~G~v~v~a~r~~~-~~~w~~~  118 (146)
                      ..|.+...|+-.++.|+.+.+++|..+.+. .++|-+...+.-+|-+++.|.|.|.|. -|.+.++..|.++ +++|...
T Consensus       114 mtstpvtaalftarhnegvckafgkhlnfasafpwisgdishlkgfvdvefdvigdkdvvghlvlksrrvgkqngewhtv  193 (208)
T UniRef100_A0A2  114 MTSTPVTAALFTARHNEGVCKAFGKHLNFASAFPWISGDISHLKGFVDVEFDVIGDKDVVGHLVLKSRRVGKQNGEWHTV  193 (208)
Confidence            346677889999999999999999888753 355543333445788999999999997 4888888776543 4789999


Q COA1_HUMAN      119 EVFLELKDGQQIP  131 (146)
Q Consensus       119 ~l~v~~~~~~~i~  131 (146)
                      ++++..+||..|+
T Consensus       194 efyvttpdghkid  206 (208)
T UniRef100_A0A2  194 EFYVTTPDGHKID  206 (208)
Confidence            9999999988776


No 471
>UniRef100_A0A3C0HJC8 Uncharacterized protein n=1 Tax=Xanthomonadaceae bacterium TaxID=1926873 RepID=A0A3C0HJC8_9GAMM
Probab=97.36  E-value=6.7e-06  Score=58.46  Aligned_cols=113  Identities=15%  Similarity=0.157  Sum_probs=75.4  Template_Neff=1.448

Q COA1_HUMAN        8 GSRRSMPLGARILFHGVFYAGGFAIVYYLIQKFHSRALYYKLAVEQLQSHPEAQEALGPPLNIHYLKLIDRENFVDIVDA   87 (146)
Q Consensus         8 ~~~~~~~l~~~~~~~~~~~~~~~~~~~~~v~~~~~~s~~y~~Al~~l~~~p~v~~~LG~pI~~~~~~~g~~~~~~~~g~a   87 (146)
                      +..|.+.|+.|+++. ++++...+.+-|+-++...     ...-..++.-|-|+|++|. ++..+++.+....+    .-
T Consensus        16 r~~wpw~lggcl~lv-ll~v~a~~~~~wfg~k~~g-----~~t~~~v~~~p~vqehfg~-v~d~gmd~~~~~~q----~g   84 (145)
T UniRef100_A0A3   16 RKIWPWALGGCLLLV-LLGVLAVGGIAWFGFKQLG-----TQTQQVVQGLPGVQEHFGT-VSDAGMDFAAMGQQ----PG   84 (145)
Confidence            456677788777765 3444444444444444332     2344556778999999998 55555665543222    22


Q COA1_HUMAN       88 KLKIPVSGSKSEGLLYVHSSRGGPFQRWHLDEVFLELKDGQQIPVFKL  135 (146)
Q Consensus        88 ~l~f~V~G~kg~G~v~v~a~r~~~~~~w~~~~l~v~~~~~~~i~L~~~  135 (146)
                      .+.|.+.|.|+.|++.+.....+  +  +++...+.+++++...|..+
T Consensus        85 amvf~~~g~kg~g~l~~~~dp~s--g--efrsatltlpnge~~e~d~~  128 (145)
T UniRef100_A0A3   85 AMVFTITGDKGTGTLRVNTDPLS--G--EFRSATLTLPNGETREIDPN  128 (145)
Confidence            68999999999999999887765  3  56677888888887777554


No 472
>UniRef100_M4B8V9 Uncharacterized protein n=1 Tax=Hyaloperonospora arabidopsidis (strain Emoy2) TaxID=559515 RepID=M4B8V9_HYAAE
Probab=97.35  E-value=7e-06  Score=62.36  Aligned_cols=109  Identities=21%  Similarity=0.406  Sum_probs=72.4  Template_Neff=1.000

Q COA1_HUMAN        6 YAGSRRSMPLGARILFHGVFYAGGFAIVYYLIQKFHSRALYY--KLAVEQLQSHPEAQEALGPPLNIHYLKLIDRENFVD   83 (146)
Q Consensus         6 ~~~~~~~~~l~~~~~~~~~~~~~~~~~~~~~v~~~~~~s~~y--~~Al~~l~~~p~v~~~LG~pI~~~~~~~g~~~~~~~   83 (146)
                      +++..|.+|...-++|+|++.        |+..+.+++-+.|  +..++.+.+|+.+++++|.||+...-..-..   -.
T Consensus       107 slgkkmfvpvigglliggvas--------ffairilrnrpfyvhklvldhvnnhetarqlighpiksdrsnfvgv---lt  175 (257)
T UniRef100_M4B8  107 SLGKKMFVPVIGGLLIGGVAS--------FFAIRILRNRPFYVHKLVLDHVNNHETARQLIGHPIKSDRSNFVGV---LT  175 (257)
Confidence            455566666544444432221        2222334555555  6789999999999999999999653222111   12


Q COA1_HUMAN       84 IVDAKLKIPVSGSKSEGLLYVHSSRGGP----------------FQRWHLDEVFLELK  125 (146)
Q Consensus        84 ~g~a~l~f~V~G~kg~G~v~v~a~r~~~----------------~~~w~~~~l~v~~~  125 (146)
                      ...+..++|..||||+|++.+.|.+.-+                +..|.+..+.+.+.
T Consensus       176 tkvanytipcsgpkgsgtlivkafkkvdtdeklengkdrvmttpgtswkfstlvlsvg  233 (257)
T UniRef100_M4B8  176 TKVANYTIPCSGPKGSGTLIVKAFKKVDTDEKLENGKDRVMTTPGTSWKFSTLVLSVG  233 (257)
Confidence            4568899999999999999999876432                23698888887664


No 473
>UniRef100_A0A177ATC9 TIM21-like protein, mitochondrial n=1 Tax=Intoshia linei TaxID=1819745 RepID=A0A177ATC9_9BILA
Probab=97.34  E-value=7.3e-06  Score=60.64  Aligned_cols=87  Identities=18%  Similarity=0.208  Sum_probs=69.9  Template_Neff=1.000

Q COA1_HUMAN       24 VFYAGGFAIVYYLIQKFHSRA----LYYKLAVEQLQSHPEAQEALGPPLNIHYLKLIDR---------ENFVDIVDAKLK   90 (146)
Q Consensus        24 ~~~~~~~~~~~~~v~~~~~~s----~~y~~Al~~l~~~p~v~~~LG~pI~~~~~~~g~~---------~~~~~~g~a~l~   90 (146)
                      +.++++.+.+-|.+++++.+|    ++|...+.++..|.++--.+|.|++.++-....-         .-+.+...++++
T Consensus        85 lcgigcfgyigytlfseigssqspvsiygkvfklcnkndevyitfgsplksygsetrrfrrqhirsktykngdtttvelq  164 (210)
T UniRef100_A0A1   85 LCGIGCFGYIGYTLFSEIGSSQSPVSIYGKVFKLCNKNDEVYITFGSPLKSYGSETRRFRRQHIRSKTYKNGDTTTVELQ  164 (210)
Confidence            677888888888888887553    5899999999999999999999999876433211         112356789999


Q COA1_HUMAN       91 IPVSGSKSEGLLYVHSSRGG  110 (146)
Q Consensus        91 f~V~G~kg~G~v~v~a~r~~  110 (146)
                      |.++||-.+|.|++.|...+
T Consensus       165 fnikgpyaegivyviasnkn  184 (210)
T UniRef100_A0A1  165 FNIKGPYAEGIVYVIASNKN  184 (210)
Confidence            99999999999999987765


No 474
>UniRef100_A0A2R6WLE6 Uncharacterized protein n=1 Tax=Marchantia polymorpha TaxID=3197 RepID=A0A2R6WLE6_MARPO
Probab=97.34  E-value=7.6e-06  Score=61.03  Aligned_cols=90  Identities=17%  Similarity=0.201  Sum_probs=70.0  Template_Neff=1.000

Q COA1_HUMAN       46 YYKLAVEQLQSHPEAQEALGPPLNIHYLKLIDRE--NFVDIVDAKLKIPVSGSKSEGLLYVHSSRGGP-----------F  112 (146)
Q Consensus        46 ~y~~Al~~l~~~p~v~~~LG~pI~~~~~~~g~~~--~~~~~g~a~l~f~V~G~kg~G~v~v~a~r~~~-----------~  112 (146)
                      .-..|++...+||+..+.+|+.|+.+.|.+-...  .....-.+..+|||.|+.+.+.+++++.|-.+           +
T Consensus        86 csskalekasqdprlkeyigegiklgqwhwyeaslavahkgmsascsfpvygshgtanlhlkavrlhgrresvfhnifgg  165 (223)
T UniRef100_A0A2   86 CSSKALEKASQDPRLKEYIGEGIKLGQWHWYEASLAVAHKGMSASCSFPVYGSHGTANLHLKAVRLHGRRESVFHNIFGG  165 (223)
Confidence            3467999999999999999999998877765432  12233467899999999999999999887532           4


Q COA1_HUMAN      113 QRWHLDEVFLELKD---------GQQIPVFKL  135 (146)
Q Consensus       113 ~~w~~~~l~v~~~~---------~~~i~L~~~  135 (146)
                      ++|++.-++.++++         .++|+|...
T Consensus       166 gqwevlmleaqvpgftdgisasssqrinlmqt  197 (223)
T UniRef100_A0A2  166 GQWEVLMLEAQVPGFTDGISASSSQRINLMQT  197 (223)
Confidence            78999988888763         368888754


No 475
>UniRef100_A0A0P1A472 Uncharacterized protein n=1 Tax=Plasmopara halstedii TaxID=4781 RepID=A0A0P1A472_PLAHL
Probab=97.32  E-value=8e-06  Score=65.98  Aligned_cols=106  Identities=13%  Similarity=0.178  Sum_probs=83.1  Template_Neff=1.700

Q COA1_HUMAN       31 AIVYYLIQKFHSR-----ALYYKLAVEQLQSHPEAQEALGPPLNIHYLKLIDRENFVDIVDAKLKIPVSGSKSEGLLYVH  105 (146)
Q Consensus        31 ~~~~~~v~~~~~~-----s~~y~~Al~~l~~~p~v~~~LG~pI~~~~~~~g~~~~~~~~g~a~l~f~V~G~kg~G~v~v~  105 (146)
                      -.+|-++.+.+.+     .+.-+..-+++++|.+|++..|+.+..++....-..+.++.|+++-.|||.|.-+++.|..+
T Consensus       218 Kt~FSfvgkamQsSmerAgElrRrTnE~lqaNkRVrdqMGddVSVGgPEqWmEstVNG~G~iEAvFPV~gaYgsa~VtmK  297 (354)
T UniRef100_A0A0  218 KTMFSFVGKAMQSSMERAGELRRRTNEYLQANKRVRDQMGDDVSVGGPEQWMESTVNGTGRIEAVFPVNGAYGSARVTMK  297 (354)
Confidence            3344445454433     46778889999999999999999999887554434445678999999999999999999999


Q COA1_HUMAN      106 SSRGGPFQRWHLDEVFLELK-DGQQIPVFKLSG  137 (146)
Q Consensus       106 a~r~~~~~~w~~~~l~v~~~-~~~~i~L~~~~~  137 (146)
                      |.-..+ ++-.+.++...-. .|+.|+|+.+..
T Consensus       298 asv~~g-G~LnfteLkyrNrqtGdvIDLLrDss  329 (354)
T UniRef100_A0A0  298 ASVGQG-GKLNFTELKYRNRQTGDVIDLLRDSS  329 (354)
Confidence            988774 7888888887655 388999987653


No 476
>UniRef100_A0A2N9HDK1 Uncharacterized protein n=1 Tax=Fagus sylvatica TaxID=28930 RepID=A0A2N9HDK1_FAGSY
Probab=97.32  E-value=8.2e-06  Score=60.22  Aligned_cols=70  Identities=19%  Similarity=0.259  Sum_probs=55.9  Template_Neff=1.000

Q COA1_HUMAN       45 LYYKLAVEQLQSHPEAQEALGPPLNIHYLKLIDRENFVDIVDAKLKIPVSGSKSEGLLYVHSSRGGPFQRW  115 (146)
Q Consensus        45 ~~y~~Al~~l~~~p~v~~~LG~pI~~~~~~~g~~~~~~~~g~a~l~f~V~G~kg~G~v~v~a~r~~~~~~w  115 (146)
                      +.-..|++.+.+|....+++|+||-.+.|-..+.........+..+|||.||.++|...+++.|+.+ +.|
T Consensus        79 elkgkalekasknkalidaigepivrgpwynaslavahkrhsvsctfpvsgpqgsgvfqlkavrngd-dsw  148 (206)
T UniRef100_A0A2   79 ELKGKALEKASKNKALIDAIGEPIVRGPWYNASLAVAHKRHSVSCTFPVSGPQGSGVFQLKAVRNGD-DSW  148 (206)
Confidence            3456799999999999999999998776544433333345678899999999999999999999875 444


No 477
>UniRef100_UPI000E46B69B hypothetical protein n=1 Tax=Lutibacter sp. SM1352 TaxID=1548456 RepID=UPI000E46B69B
Probab=97.32  E-value=8.6e-06  Score=50.77  Aligned_cols=53  Identities=21%  Similarity=0.387  Sum_probs=42.9  Template_Neff=1.000

Q COA1_HUMAN       79 ENFVDIVDAKLKIPVSGSKSEGLLYVHSSRGGPFQRWHLDEVFLELKD-GQQIPVF  133 (146)
Q Consensus        79 ~~~~~~g~a~l~f~V~G~kg~G~v~v~a~r~~~~~~w~~~~l~v~~~~-~~~i~L~  133 (146)
                      ..+++...++++|+|+|+||+|.+++.|.+-.  +.|.|.++.+-++. .++|.+.
T Consensus        15 qysndydsidisfrvkgskgkgrmrifadkyk--nswdykevvigikklkktiiii   68 (72)
T UniRef100_UPI0   15 QYSNDYDSIDISFRVKGSKGKGRMRIFADKYK--NSWDYKEVVIGIKKLKKTIIII   68 (72)
Confidence            34456778999999999999999999999886  68999999887765 4445443


No 478
>UniRef100_A0A2A4REQ4 Uncharacterized protein n=1 Tax=Flavobacteriaceae bacterium TaxID=1871037 RepID=A0A2A4REQ4_9FLAO
Probab=97.32  E-value=8.6e-06  Score=49.20  Aligned_cols=52  Identities=17%  Similarity=0.406  Sum_probs=45.5  Template_Neff=1.000

Q COA1_HUMAN       80 NFVDIVDAKLKIPVSGSKSEGLLYVHSSRGGPFQRWHLDEVFLELKD-GQQIPVF  133 (146)
Q Consensus        80 ~~~~~g~a~l~f~V~G~kg~G~v~v~a~r~~~~~~w~~~~l~v~~~~-~~~i~L~  133 (146)
                      .++..+.+.+++-++|..|-|++.+.+.|-+  ++|.|+.+.+++.. .++|.|+
T Consensus         8 iqnksgnanfrvllkgangfgtlvvvaerfd--gkwvyedlyveinetqerinll   60 (61)
T UniRef100_A0A2    8 IQNKSGNANFRVLLKGANGFGTLVVVAERFD--GKWVYEDLYVEINETQERINLL   60 (61)
Confidence            3445688999999999999999999999987  79999999999975 6788875


No 479
>UniRef100_A0A2V8KC14 Uncharacterized protein n=1 Tax=Acidobacteria bacterium TaxID=1978231 RepID=A0A2V8KC14_9BACT
Probab=97.31  E-value=8.8e-06  Score=63.52  Aligned_cols=89  Identities=21%  Similarity=0.324  Sum_probs=71.9  Template_Neff=1.000

Q COA1_HUMAN       44 ALYYKLAVEQLQSHPEAQEALGPPLNIHYLKLIDRENFVDIVDAKLKIPVSGSKSEGLLYVHSSRGGPFQRWHLDEVFLE  123 (146)
Q Consensus        44 s~~y~~Al~~l~~~p~v~~~LG~pI~~~~~~~g~~~~~~~~g~a~l~f~V~G~kg~G~v~v~a~r~~~~~~w~~~~l~v~  123 (146)
                      +-..++|+.++..+|.+...||.|+..+.....-..+..+-..+++..+|.||-+.|+.++.+-|..  ++|.++.+++-
T Consensus        13 nvaanealsrlntspvvtnvlgspltlgtvsgdvlkdetgwneaqlelrvhgplgqgtahviagrgk--gqwifdtlevl   90 (318)
T UniRef100_A0A2   13 NVAANEALSRLNTSPVVTNVLGSPLTLGTVSGDVLKDETGWNEAQLELRVHGPLGQGTAHVIAGRGK--GQWIFDTLEVL   90 (318)
Confidence            4567899999999999999999999876544332234456778999999999999999999999986  79999999886


Q COA1_HUMAN      124 LKD-GQQIPVFK  134 (146)
Q Consensus       124 ~~~-~~~i~L~~  134 (146)
                      ... .+.|+++.
T Consensus        91 aselhkkinvis  102 (318)
T UniRef100_A0A2   91 ASELHKKINVIS  102 (318)
Confidence            654 56666654


No 480
>UniRef100_A0A1E5REV6 Mitochondrial import inner membrane translocase subunit TIM21 n=1 Tax=Hanseniaspora osmophila TaxID=56408 RepID=A0A1E5REV6_9ASCO
Probab=97.31  E-value=8.7e-06  Score=64.16  Aligned_cols=116  Identities=14%  Similarity=0.115  Sum_probs=81.1  Template_Neff=1.535

Q COA1_HUMAN       24 VFYAGGFAIVYYLIQKFH----SRALYYKLAVEQLQSHPEAQEALG---------------PPLNIHYLKLIDR------   78 (146)
Q Consensus        24 ~~~~~~~~~~~~~v~~~~----~~s~~y~~Al~~l~~~p~v~~~LG---------------~pI~~~~~~~g~~------   78 (146)
                      +.++|+.+.+.|++++++    .++..|++|+.++++|+--+.+|-               +-++...|.....      
T Consensus       141 ~ga~gl~~iviyli~self~psgdt~~fnrav~~ve~d~isr~ll~c~d~~~tke~lkayge~~~~d~wtrnrp~~s~~k  220 (298)
T UniRef100_A0A1  141 VGAVGLSAIVIYLITSELFSPSGDTRMFNRAVSMVEKDEISRSLLQCDDYGDTKERLKAYGELFTSDRWTRNRPAQSQKK  220 (298)
Confidence            344455566778888774    457899999999999887666653               3333322222211      


Q COA1_HUMAN       79 ENFVDIVDAKLKIPVSGSKSEGLLYVHSSRGGPFQRWHLDEVFLELKDGQQIPVFKLSGEN  139 (146)
Q Consensus        79 ~~~~~~g~a~l~f~V~G~kg~G~v~v~a~r~~~~~~w~~~~l~v~~~~~~~i~L~~~~~~~  139 (146)
                      ....|..+-.|.|.|+..|..|+|+++|...+..-+-++..+.+++++.++.+|..+.-+.
T Consensus       221 i~~~g~~~y~m~f~ves~kk~g~v~iea~~s~~~~qp~f~~~yidvpg~~rhylikp~~~~  281 (298)
T UniRef100_A0A1  221 IDKYGRSHYSMRFNVESKKKRGLVHIEAADSDQNYQPDFISIYIDVPGEKRHYLIKPKINT  281 (298)
Confidence            1234678899999999999999999999887643344566677788888899998775443


No 481
>UniRef100_A0A4P9Y8V0 Mitochondrial import inner membrane translocase subunit TIM21 n=1 Tax=Piptocephalis cylindrospora TaxID=1907219 RepID=A0A4P9Y8V0_9FUNG
Probab=97.30  E-value=9.2e-06  Score=64.19  Aligned_cols=75  Identities=19%  Similarity=0.188  Sum_probs=60.7  Template_Neff=1.000

Q COA1_HUMAN       24 VFYAGGFAIVYYLIQKFH----SRALYYKLAVEQLQSHPEAQEALGPPLNIHYLKLIDREN------------FVDIVDA   87 (146)
Q Consensus        24 ~~~~~~~~~~~~~v~~~~----~~s~~y~~Al~~l~~~p~v~~~LG~pI~~~~~~~g~~~~------------~~~~g~a   87 (146)
                      +.++++|+++.|++..++    +.+..|.+.++++++||.+...+|+|++.++.+.+++..            ..+...-
T Consensus        88 lgglgvcggllylvgselfsssspshlfsqslkllqdhpditarfgeplrgygepsssraqrnrhvmaqefldpsgysyw  167 (353)
T UniRef100_A0A4   88 LGGLGVCGGLLYLVGSELFSSSSPSHLFSQSLKLLQDHPDITARFGEPLRGYGEPSSSRAQRNRHVMAQEFLDPSGYSYW  167 (353)
Confidence            677888999999998775    335789999999999999999999999999887765421            1244566


Q COA1_HUMAN       88 KLKIPVSGSKS   98 (146)
Q Consensus        88 ~l~f~V~G~kg   98 (146)
                      +|+++|.|||.
T Consensus       168 rmryyivgpkt  178 (353)
T UniRef100_A0A4  168 RMRYYIVGPKT  178 (353)
Confidence            88999999985


No 482
>UniRef100_E2BNC2 Uncharacterized protein n=2 Tax=Harpegnathos saltator TaxID=610380 RepID=E2BNC2_HARSA
Probab=97.30  E-value=9.5e-06  Score=59.13  Aligned_cols=90  Identities=17%  Similarity=0.200  Sum_probs=66.6  Template_Neff=1.000

Q COA1_HUMAN       44 ALYYKLAVEQLQSHPEAQEALGPPLNIHYLKLI----DRENF-VDIVDAKLKIPVSGSKSEGLLYVHSSRGGPFQRWHLD  118 (146)
Q Consensus        44 s~~y~~Al~~l~~~p~v~~~LG~pI~~~~~~~g----~~~~~-~~~g~a~l~f~V~G~kg~G~v~v~a~r~~~~~~w~~~  118 (146)
                      -+.|-+.+-.++.||.+.+.||+||..--.-..    ..... .+..--.+.|.+.||||+|.|..+..+-+ .+.++|+
T Consensus        69 rpfylrtlihcrknptivdilgepinivkqknrvehyhsfyrlgdetlekfafdivgpkgkglveaeikkfg-qgkyeyq  147 (187)
T UniRef100_E2BN   69 RPFYLRTLIHCRKNPTIVDILGEPINIVKQKNRVEHYHSFYRLGDETLEKFAFDIVGPKGKGLVEAEIKKFG-QGKYEYQ  147 (187)
Confidence            578999999999999999999999874221110    00111 12334568999999999999999988877 4899999


Q COA1_HUMAN      119 EVFLELKDGQQIPVFK  134 (146)
Q Consensus       119 ~l~v~~~~~~~i~L~~  134 (146)
                      .+.+.++.-.+..+.+
T Consensus       148 tlsvmidtlgtfkiep  163 (187)
T UniRef100_E2BN  148 TLSVMIDTLGTFKIEP  163 (187)
Confidence            9999888644455543


No 483
>UniRef100_A0A2G9FW94 Uncharacterized protein n=1 Tax=Handroanthus impetiginosus TaxID=429701 RepID=A0A2G9FW94_9LAMI
Probab=97.30  E-value=9.4e-06  Score=63.08  Aligned_cols=82  Identities=12%  Similarity=0.250  Sum_probs=64.8  Template_Neff=1.379

Q COA1_HUMAN       45 LYYKLAVEQLQSHPEAQEALGPPLNI--HYLKLID-R------------EN----FVDIVDAKLKIPVSGSKSEGLLYVH  105 (146)
Q Consensus        45 ~~y~~Al~~l~~~p~v~~~LG~pI~~--~~~~~g~-~------------~~----~~~~g~a~l~f~V~G~kg~G~v~v~  105 (146)
                      .+|...++++++|.+|+..+|.||-.  .+++..+ .            .|    ..+.+|+-++|.+.||.|.|..---
T Consensus       156 kif~kslervqndsqv~~rigspimg~vsgfpitsdgse~knil~~r~ipn~tw~e~~tehi~vkf~i~gp~gdg~ams~  235 (276)
T UniRef100_A0A2  156 KIFSKSLERVQNDSQVKVRIGSPIMGCVSGFPITSDGSELKNILTDRSIPNRTWIEDGTEHILVKFLIRGPDGDGVAMSI  235 (276)
Confidence            35568999999999999999999863  3343221 1            01    2367899999999999999998888


Q COA1_HUMAN      106 SSRGGPFQRWHLDEVFLELKD  126 (146)
Q Consensus       106 a~r~~~~~~w~~~~l~v~~~~  126 (146)
                      +.|+.-+.+|+++++.++...
T Consensus       236 mfkd~vd~qwkfkylivef~s  256 (276)
T UniRef100_A0A2  236 MFKDKVDKQWKFKYLIVEFES  256 (276)
Confidence            888776789999999999875


No 484
>UniRef100_A0A6F9DFZ9 Uncharacterized protein LOC100176714 n=1 Tax=Phallusia mammillata TaxID=59560 RepID=A0A6F9DFZ9_9ASCI
Probab=97.30  E-value=9.6e-06  Score=56.80  Aligned_cols=111  Identities=28%  Similarity=0.442  Sum_probs=83.7  Template_Neff=1.000

Q COA1_HUMAN       14 PLGARILFHGVFYAGGFAIVYYLIQKFHSRALYYKLAVEQLQSHPEAQEALG-PPLNIHYLKLIDRENFVDIVDAKLKIP   92 (146)
Q Consensus        14 ~l~~~~~~~~~~~~~~~~~~~~~v~~~~~~s~~y~~Al~~l~~~p~v~~~LG-~pI~~~~~~~g~~~~~~~~g~a~l~f~   92 (146)
                      .|++.++-+++++...+-..|..+++..++-++....++.+.+|.--.++|| .||+...+...-  ...+...+.+++|
T Consensus         4 vlgkvalgiavvgtigvnvgynklqkihrnrdyctlplkalaenkygiqllggspikvkyinlrl--akigpqqakltip   81 (143)
T UniRef100_A0A6    4 VLGKVALGIAVVGTIGVNVGYNKLQKIHRNRDYCTLPLKALAENKYGIQLLGGSPIKVKYINLRL--AKIGPQQAKLTIP   81 (143)
Confidence            3455555444444444445566666666778888899999999999889997 699987665432  2235678999999


Q COA1_HUMAN       93 VSGSKSEGLLYVHSSRGGPFQRWHLDEVFLELKD  126 (146)
Q Consensus        93 V~G~kg~G~v~v~a~r~~~~~~w~~~~l~v~~~~  126 (146)
                      |+|...+|.++.-..|++++..|-+++...++..
T Consensus        82 vqgntrkgeiftlssrenpdaswfleyavmritq  115 (143)
T UniRef100_A0A6   82 VQGNTRKGEIFTLSSRENPDASWFLEYAVMRITQ  115 (143)
Confidence            9999999999999989888889999988888864


No 485
>UniRef100_UPI000D1CB91A probable mitochondrial import inner membrane translocase subunit TIM21 isoform X3 n=1 Tax=Selaginella moellendorffii TaxID=88036 RepID=UPI000D1CB91A
Probab=97.29  E-value=9.8e-06  Score=61.51  Aligned_cols=110  Identities=12%  Similarity=0.102  Sum_probs=83.9  Template_Neff=1.127

Q COA1_HUMAN       24 VFYAGGFAIVYYLIQKFH----SRALYYKLAVEQLQSHPEAQEALGPPLNIHYLKLIDR-----------ENFVDIVDAK   88 (146)
Q Consensus        24 ~~~~~~~~~~~~~v~~~~----~~s~~y~~Al~~l~~~p~v~~~LG~pI~~~~~~~g~~-----------~~~~~~g~a~   88 (146)
                      +.++++++...|.+++++    ++-.+|..|+++++.|.++.-.+|.|+..++..+..+           .+.++.++++
T Consensus       112 laglavaaaaayavfkelvfqpkeykifgkaldrvqhdsqvtlrigtpvtgygqesrhraarqrisnrvwkdedgverie  191 (244)
T UniRef100_UPI0  112 LAGLAVAAAAAYAVFKELVFQPKEYKIFGKALDRVQHDSQVTLRIGTPVTGYGQESRHRAARQRISNRVWKDEDGVERIE  191 (244)
Confidence            445555666678888875    5567899999999999999999999999877443221           1234678899


Q COA1_HUMAN       89 LKIPVSGSKSEGLLYVHSSRGGPFQRWHLDEVFLELKD--GQQIPVF  133 (146)
Q Consensus        89 l~f~V~G~kg~G~v~v~a~r~~~~~~w~~~~l~v~~~~--~~~i~L~  133 (146)
                      +.+-+.|+.++|.|+-++.++.-...|++..+.+++-.  ..++-|+
T Consensus       192 ~~~~~~~~~~s~~v~~~~~k~~l~r~~k~~~~ivdvf~p~~~r~mle  238 (244)
T UniRef100_UPI0  192 IMFFCCGPQSSSKVYTEMFKDKLDRCWKFTWTIVDVFAPTPSRIMLE  238 (244)
Confidence            99999999999999999888765578999888887643  3455553


No 486
>UniRef100_A0A2H9THD8 Uncharacterized protein n=1 Tax=Paramicrosporidium saccamoebae TaxID=1246581 RepID=A0A2H9THD8_9FUNG
Probab=97.29  E-value=9.9e-06  Score=56.97  Aligned_cols=91  Identities=11%  Similarity=0.172  Sum_probs=71.9  Template_Neff=1.000

Q COA1_HUMAN       42 SRALYYKLAVEQLQSHPEAQEALGPPLNIHYLKLIDRENFVDIVDAKLKIPVSGSKS-EGLLYVHSSRGGPFQRWHLDEV  120 (146)
Q Consensus        42 ~~s~~y~~Al~~l~~~p~v~~~LG~pI~~~~~~~g~~~~~~~~g~a~l~f~V~G~kg-~G~v~v~a~r~~~~~~w~~~~l  120 (146)
                      .+|-..++.+...+.||.+...||..+....-..|  ..+.+..+++++|...|+.. .+.+++.+.+-+  -.|+.+++
T Consensus        53 rssvlvrqtlynmrhnpdvlrmlgndlrvtsrveg--yqsqnqahaditfkaigsenipasvhviadklg--wdwqtrkl  128 (147)
T UniRef100_A0A2   53 RSSVLVRQTLYNMRHNPDVLRMLGNDLRVTSRVEG--YQSQNQAHADITFKAIGSENIPASVHVIADKLG--WDWQTRKL  128 (147)
Confidence            56778899999999999999999988775432222  12234679999999999987 589999999987  68999999


Q COA1_HUMAN      121 FLELKDGQQIPVFKLS  136 (146)
Q Consensus       121 ~v~~~~~~~i~L~~~~  136 (146)
                      .+.+++.+.+-|++.+
T Consensus       129 kviidnrevvlledqr  144 (147)
T UniRef100_A0A2  129 KVIIDNREVVLLEDQR  144 (147)
Confidence            9999887766666543


No 487
>UniRef100_A0A453GYX9 Protein kinase domain-containing protein n=1 Tax=Aegilops tauschii subsp. strangulata TaxID=200361 RepID=A0A453GYX9_AEGTS
Probab=97.29  E-value=1e-05  Score=66.35  Aligned_cols=78  Identities=17%  Similarity=0.212  Sum_probs=59.8  Template_Neff=1.114

Q COA1_HUMAN       45 LYYKLAVEQLQSHPEAQEALGPPLNIHYLKLIDRENFVDIVDAKLKIPVSGSKSEGLLYVHSSRGGPFQ--------RWH  116 (146)
Q Consensus        45 ~~y~~Al~~l~~~p~v~~~LG~pI~~~~~~~g~~~~~~~~g~a~l~f~V~G~kg~G~v~v~a~r~~~~~--------~w~  116 (146)
                      ..-..|++.+.+||++.+++|.||..+.|-..+..-......+..+|||.||+++|..++++.|+..++        .|+
T Consensus        71 gct~ka~dka~~npevvqaig~pi~rgpwydasvvlghrrrsvsctfpvtgprgsgvf~ieairngedgvlsflrhhdwe  150 (474)
T UniRef100_A0A4   71 GCTSKAIDKASDNPEVVQAIGVPIARGPWYDASVVLGHRRRSVSCTFPVTGPRGSGVFHIEAIRNGEDGVLSFLRHHDWE  150 (474)
Confidence            455789999999999999999999876544333322234567889999999999999999999987543        577


Q COA1_HUMAN      117 LDEVFL  122 (146)
Q Consensus       117 ~~~l~v  122 (146)
                      +..+..
T Consensus       151 ilamda  156 (474)
T UniRef100_A0A4  151 ILAMDA  156 (474)
Confidence            754433


No 488
>UniRef100_A0A423SSJ8 TIM21-like protein, mitochondrial n=1 Tax=Penaeus vannamei TaxID=6689 RepID=A0A423SSJ8_PENVA
Probab=97.28  E-value=1.1e-05  Score=52.56  Aligned_cols=74  Identities=15%  Similarity=0.124  Sum_probs=57.8  Template_Neff=1.000

Q COA1_HUMAN       35 YLIQKF----HSRALYYKLAVEQLQSHPEAQEALGPPLNIHYLKLIDR---------ENFVDIVDAKLKIPVSGSKSEGL  101 (146)
Q Consensus        35 ~~v~~~----~~~s~~y~~Al~~l~~~p~v~~~LG~pI~~~~~~~g~~---------~~~~~~g~a~l~f~V~G~kg~G~  101 (146)
                      |.++++    ++...+|..|++.+-.|.++.++||+.++.++..+...         ...++..-.+++|+++|.+..++
T Consensus         3 ysvfkellssfspqsvysaavekciansrivdllgdsvksygeesrrgrrqhishlpyevngakglrikfylqgqrrtat   82 (91)
T UniRef100_A0A4    3 YSVFKELLSSFSPQSVYSAAVEKCIANSRIVDLLGDSVKSYGEESRRGRRQHISHLPYEVNGAKGLRIKFYLQGQRRTAT   82 (91)
Confidence            444444    56678999999999999999999999999887554321         22346677899999999999999


Q COA1_HUMAN      102 LYVHSSR  108 (146)
Q Consensus       102 v~v~a~r  108 (146)
                      .++.+..
T Consensus        83 ahldare   89 (91)
T UniRef100_A0A4   83 AHLDARE   89 (91)
Confidence            8887743


No 489
>UniRef100_UPI000E45E239 uncharacterized protein LOC113147499 n=1 Tax=Cyclospora cayetanensis TaxID=88456 RepID=UPI000E45E239
Probab=97.28  E-value=1.1e-05  Score=64.82  Aligned_cols=80  Identities=19%  Similarity=0.204  Sum_probs=65.9  Template_Neff=1.000

Q COA1_HUMAN       41 HSRALYYKLAVEQLQSHPEAQEALGPPLNIHYLKLIDRENFVDIVDAKLKIPVSGSKS-EGLLYVHSSRGGPFQRWHLDE  119 (146)
Q Consensus        41 ~~~s~~y~~Al~~l~~~p~v~~~LG~pI~~~~~~~g~~~~~~~~g~a~l~f~V~G~kg-~G~v~v~a~r~~~~~~w~~~~  119 (146)
                      +...+....|.+.+++||+|+++||..|...||..+-.    ....++++..|.||.| .|.|.....|.++ ++|++..
T Consensus       253 ldhpeplshawdavkkdprvrealggeirrnwwwggyi----hekdarikmtvsgptglrgyvtcdlmrrpd-gqwqvll  327 (404)
T UniRef100_UPI0  253 LDHPEPLSHAWDAVKKDPRVREALGGEIRRNWWWGGYI----HEKDARIKMTVSGPTGLRGYVTCDLMRRPD-GQWQVLL  327 (404)
Confidence            35677888999999999999999999999887766633    2456889999999998 6999999888874 8999887


Q COA1_HUMAN      120 VFLELK  125 (146)
Q Consensus       120 l~v~~~  125 (146)
                      +.+..-
T Consensus       328 lnfvcl  333 (404)
T UniRef100_UPI0  328 LNFVCL  333 (404)
Confidence            776543


No 490
>UniRef100_A0A5B8MQU0 Uncharacterized protein n=1 Tax=Chloropicon primus TaxID=1764295 RepID=A0A5B8MQU0_9CHLO
Probab=97.27  E-value=1.1e-05  Score=63.87  Aligned_cols=108  Identities=15%  Similarity=0.248  Sum_probs=72.6  Template_Neff=1.000

Q COA1_HUMAN       26 YAGGFAIVYYLIQ--KFHSRALYYKLAVEQLQSHPEAQEALGPPLNIHYLKL-----IDR---------ENFVDIVDAKL   89 (146)
Q Consensus        26 ~~~~~~~~~~~v~--~~~~~s~~y~~Al~~l~~~p~v~~~LG~pI~~~~~~~-----g~~---------~~~~~~g~a~l   89 (146)
                      .++..+.+|..+.  +.+..+..|+.|+.+++.+|.+.+.+|.|+.......     +..         .......+..+
T Consensus       138 svamtgafylyirersrinpnklfrmamtrlntspavlevmgapltgshlqasvlsggglrvkgylgsegvkirstrlhm  217 (356)
T UniRef100_A0A5  138 SVAMTGAFYLYIRERSRINPNKLFRMAMTRLNTSPAVLEVMGAPLTGSHLQASVLSGGGLRVKGYLGSEGVKIRSTRLHM  217 (356)
Confidence            3344444443332  2256688999999999999999999999988643221     111         01113456788


Q COA1_HUMAN       90 KIPVSGSKSEGLLYVHSSRGGPFQRWHLDEVFLEL--KD--GQQIPVFKL  135 (146)
Q Consensus        90 ~f~V~G~kg~G~v~v~a~r~~~~~~w~~~~l~v~~--~~--~~~i~L~~~  135 (146)
                      -|||.||...|.|.+++.+..  ++-++..+.+++  +.  .++|.|..+
T Consensus       218 ifpvagpeargvvsieakkkr--gkhqfkllavdvvtksgleerifldgd  265 (356)
T UniRef100_A0A5  218 IFPVAGPEARGVVSIEAKKKR--GKHQFKLLAVDVVTKSGLEERIFLDGD  265 (356)
Confidence            999999999999999999887  455555555544  33  467776543


No 491
>UniRef100_A0A0H5R5Q1 Uncharacterized protein (Fragment) n=1 Tax=Spongospora subterranea TaxID=70186 RepID=A0A0H5R5Q1_9EUKA
Probab=97.27  E-value=1.1e-05  Score=62.58  Aligned_cols=93  Identities=18%  Similarity=0.368  Sum_probs=70.3  Template_Neff=1.000

Q COA1_HUMAN       46 YYKLAVEQLQSHPEAQEALGPPLNIHYLKLIDRENFVDIVDAKLKIPVSGSKSEGLLYVHSSRGGPFQRWHLDEVFLELK  125 (146)
Q Consensus        46 ~y~~Al~~l~~~p~v~~~LG~pI~~~~~~~g~~~~~~~~g~a~l~f~V~G~kg~G~v~v~a~r~~~~~~w~~~~l~v~~~  125 (146)
                      +|...-+.+++|-+.++++|..++......--.+....-..++++..|.||+.+|.||.+|....+ .+|.+-.+.++..
T Consensus       197 afsavhqelqangelrkhmgsqveisspssivsnssgsittieielnvrgprssgivyakastsqd-newvigqlnlqth  275 (302)
T UniRef100_A0A0  197 AFSAVHQELQANGELRKHMGSQVEISSPSSIVSNSSGSITTIEIELNVRGPRSSGIVYAKASTSQD-NEWVIGQLNLQTH  275 (302)
Confidence            445556778889999999997666543222111112234578899999999999999999988774 7999999999999


Q COA1_HUMAN      126 DGQQIPVFKLSGEN  139 (146)
Q Consensus       126 ~~~~i~L~~~~~~~  139 (146)
                      +|+.|+|+.+.+..
T Consensus       276 ngrvinllcphdss  289 (302)
T UniRef100_A0A0  276 NGRVINLLCPHDSS  289 (302)
Confidence            99999999775543


No 492
>UniRef100_A0A2D4BZH0 PHD domain-containing protein n=1 Tax=Pythium insidiosum TaxID=114742 RepID=A0A2D4BZH0_PYTIN
Probab=97.25  E-value=1.2e-05  Score=70.42  Aligned_cols=91  Identities=19%  Similarity=0.327  Sum_probs=69.6  Template_Neff=1.000

Q COA1_HUMAN       44 ALYYKLAVEQLQSHPEAQEALGPPLNIHYLKL---IDR--------ENFVDIVDAKLKIPVSGSKSEGLLYVHSSRGGPF  112 (146)
Q Consensus        44 s~~y~~Al~~l~~~p~v~~~LG~pI~~~~~~~---g~~--------~~~~~~g~a~l~f~V~G~kg~G~v~v~a~r~~~~  112 (146)
                      -.+|++.++++.+||++...||+|+-.++...   |.+        .+.++.-+.++++.|+||+|.++||++.....+ 
T Consensus       942 lgvfnesmdllskhpevtsrlgepvcgygedyelpgrrhtfkrskhtdvdghvhsrlkynikgpnghatvyvetiegap- 1020 (1063)
T UniRef100_A0A2  942 LGVFNESMDLLSKHPEVTSRLGEPVCGYGEDYELPGRRHTFKRSKHTDVDGHVHSRLKYNIKGPNGHATVYVETIEGAP- 1020 (1063)
Confidence            36899999999999999999999998766332   222        122355678899999999999999999887663 


Q COA1_HUMAN      113 QRWHLDEVFLELKD-GQQIPVFKLS  136 (146)
Q Consensus       113 ~~w~~~~l~v~~~~-~~~i~L~~~~  136 (146)
                       +-.|.++.++... .+.+.+.+++
T Consensus      1021 -khdyvyliveftelnevvkivdnr 1044 (1063)
T UniRef100_A0A2 1021 -KHDYVYLIVEFTELNEVVKIVDNR 1044 (1063)
Confidence             5566677777665 6677777665


No 493
>UniRef100_A0A2S7WTP6 Uncharacterized protein n=2 Tax=Polaribacter porphyrae TaxID=1137780 RepID=A0A2S7WTP6_9FLAO
Probab=97.25  E-value=1.2e-05  Score=54.79  Aligned_cols=94  Identities=18%  Similarity=0.304  Sum_probs=73.2  Template_Neff=1.000

Q COA1_HUMAN       40 FHSRALYYKLAVEQLQSHPEAQEALGPPLNI----------HY--LKLIDRENFVDIVDAKLKIPVSGSKSEGLLYVHSS  107 (146)
Q Consensus        40 ~~~~s~~y~~Al~~l~~~p~v~~~LG~pI~~----------~~--~~~g~~~~~~~~g~a~l~f~V~G~kg~G~v~v~a~  107 (146)
                      .+.+.++-..|++.+++|.+..+.+|..|-.          +.  +..|...-...+..+++.+-+.|.+|++.+.|.|.
T Consensus        11 kfdnaepkeyaiekaknndelkeiignnivieknsdkqkkkgsftfslggnglninqnsvdlkigligekgsailnvvaf   90 (120)
T UniRef100_A0A2   11 KFDNAEPKEYAIEKAKNNDELKEIIGNNIVIEKNSDKQKKKGSFTFSLGGNGLNINQNSVDLKIGLIGEKGSAILNVVAF   90 (120)
Confidence            4566778888999999999999999976532          11  22221111124578999999999999999999999


Q COA1_HUMAN      108 RGGPFQRWHLDEVFLELKD-GQQIPVFKL  135 (146)
Q Consensus       108 r~~~~~~w~~~~l~v~~~~-~~~i~L~~~  135 (146)
                      +.+  ..|.|..+++.+++ .+.|.|+.+
T Consensus        91 ken--skwiykniyvtipnsnkkikllnn  117 (120)
T UniRef100_A0A2   91 KEN--SKWIYKNIYVTIPNSNKKIKLLNN  117 (120)
Confidence            987  69999999999996 678888754


No 494
>UniRef100_O14320 Cytochrome c oxidase assembly factor 1 n=1 Tax=Schizosaccharomyces pombe (strain 972 / ATCC 24843) TaxID=284812 RepID=COA1_SCHPO
Probab=97.25  E-value=1.2e-05  Score=60.89  Aligned_cols=98  Identities=22%  Similarity=0.298  Sum_probs=73.6  Template_Neff=1.000

Q COA1_HUMAN       35 YLIQKFHSRALYYKLAVEQLQSHPEAQEALGPPLNIHY-LKLIDRENFVDIVDAKLKIPVSGSKSEGLLYVHSSRGGPFQ  113 (146)
Q Consensus        35 ~~v~~~~~~s~~y~~Al~~l~~~p~v~~~LG~pI~~~~-~~~g~~~~~~~~g~a~l~f~V~G~kg~G~v~v~a~r~~~~~  113 (146)
                      ..++....+|.+-+-.+.+++.+.+++++||..|++.. ++|-...-....|-+++.|.|.|+-.+|+|+....|-++-.
T Consensus       141 laiqygkqnsnvtqvvmyrvqhskeaqdllgsnidfkypfpwvpgklhkrqgfidinfevsgslasgtvhyqsqrfgpia  220 (249)
T UniRef100_O143  141 LAIQYGKQNSNVTQVVMYRVQHSKEAQDLLGSNIDFKYPFPWVPGKLHKRQGFIDINFEVSGSLASGTVHYQSQRFGPIA  220 (249)
Confidence            34555567889999999999999999999999999743 56543322334688999999999999999999999987555


Q COA1_HUMAN      114 RWHLDEVFLELK-DGQQIPVFK  134 (146)
Q Consensus       114 ~w~~~~l~v~~~-~~~~i~L~~  134 (146)
                      .|.-  +...+. +|++|.+..
T Consensus       221 hwve--ldctltsngktikipt  240 (249)
T UniRef100_O143  221 HWVE--LDCTLTSNGKTIKIPT  240 (249)
Confidence            6643  333333 477777754


No 495
>UniRef100_A0A3N5IEN0 Uncharacterized protein n=1 Tax=Planctomycetaceae bacterium TaxID=2026779 RepID=A0A3N5IEN0_9PLAN
Probab=97.24  E-value=1.3e-05  Score=59.61  Aligned_cols=103  Identities=18%  Similarity=0.233  Sum_probs=63.8  Template_Neff=1.000

Q COA1_HUMAN       24 VFYAGGFAIVYYLIQKFHSRALYYKLAVEQLQSHPEAQEALGPPLNIHYLKLIDRENFVDIVDAKLKIPVSGSKSEGLLY  103 (146)
Q Consensus        24 ~~~~~~~~~~~~~v~~~~~~s~~y~~Al~~l~~~p~v~~~LG~pI~~~~~~~g~~~~~~~~g~a~l~f~V~G~kg~G~v~  103 (146)
                      ++.+.||++.||.+ +.| +.+.-+-.-+++|++|++.+++|+ |+.--...+...+.  .+.--|...|+|.|+.|++.
T Consensus        52 lllviccglgffgf-rtf-qnefsrgvtdqvrnspeivqhige-ieqvelnfsgmsnp--deagmmvlnvrgtkgtgkls  126 (214)
T UniRef100_A0A3   52 LLLVICCGLGFFGF-RTF-QNEFSRGVTDQVRNSPEIVQHIGE-IEQVELNFSGMSNP--DEAGMMVLNVRGTKGTGKLS  126 (214)
Confidence            45555666666553 222 344556677899999999999998 55432222222222  22334678999999999998


Q COA1_HUMAN      104 VHSSRGGPFQRWHLDEVFLELKDGQQIPVFK  134 (146)
Q Consensus       104 v~a~r~~~~~~w~~~~l~v~~~~~~~i~L~~  134 (146)
                      +.-+-...+-+-.   ..+.+.|+++|.|..
T Consensus       127 vnptliesdpqna---yvliladgqripltg  154 (214)
T UniRef100_A0A3  127 VNPTLIESDPQNA---YVLILADGQRIPLTG  154 (214)
Confidence            8765543211111   234556899999864


No 496
>UniRef100_A0A2P2JCU0 Uncharacterized protein LOC105125640 n=1 Tax=Rhizophora mucronata TaxID=61149 RepID=A0A2P2JCU0_RHIMU
Probab=97.24  E-value=1.3e-05  Score=58.83  Aligned_cols=66  Identities=21%  Similarity=0.260  Sum_probs=53.5  Template_Neff=1.000

Q COA1_HUMAN       46 YYKLAVEQLQSHPEAQEALGPPLNIHYLKLIDRENFVDIVDAKLKIPVSGSKSEGLLYVHSSRGGP  111 (146)
Q Consensus        46 ~y~~Al~~l~~~p~v~~~LG~pI~~~~~~~g~~~~~~~~g~a~l~f~V~G~kg~G~v~v~a~r~~~  111 (146)
                      .-..|++.+.+|.++.+++|+|+-.+.|-..+............+|||.||.|.|.+.+++.|+++
T Consensus        63 csskamekasnnqeikdaigepvvkgpwysaslavahkrhslscsfpvsgphgdgvlqfkavrngg  128 (195)
T UniRef100_A0A2   63 CSSKAMEKASNNQEIKDAIGEPVVKGPWYSASLAVAHKRHSLSCSFPVSGPHGDGVLQFKAVRNGG  128 (195)
Confidence            346899999999999999999988766554433333345677889999999999999999999873


No 497
>UniRef100_A0A4S8M1Y8 Uncharacterized protein n=1 Tax=Dendrothele bispora (strain CBS 962.96) TaxID=1314807 RepID=A0A4S8M1Y8_DENBC
Probab=97.23  E-value=1.3e-05  Score=53.47  Aligned_cols=81  Identities=12%  Similarity=0.087  Sum_probs=62.1  Template_Neff=1.289

Q COA1_HUMAN       52 EQLQSHPEAQEALGPPLNI--HYLKLIDRE----NFVDIVDAKLKIPVSGSKSEGLLYVHSSRGGPFQRWHLDEVFLELK  125 (146)
Q Consensus        52 ~~l~~~p~v~~~LG~pI~~--~~~~~g~~~----~~~~~g~a~l~f~V~G~kg~G~v~v~a~r~~~~~~w~~~~l~v~~~  125 (146)
                      ..+++|++..+.|-+.|..  .||..|+..    .+..++.++++|+++|+||.|++++...+...+-.+.+.++.+..+
T Consensus         2 ravrnderlkevl~eairpepewwlngdp~ikgtistmq~nvdv~fr~kgskg~gt~~~~~~~~~k~vp~~ilrfriiad   81 (100)
T UniRef100_A0A4    2 RAVRNDERLKEVLQEAIRPEPEWWLNGDPKIKGTISTMQGNVDVSFRTKGSKGAGTFVLYEYSKRKGVPLSILRFRIIAD   81 (100)
Confidence            4678999999999988874  456666542    2335788999999999999999999887776556777777777777


Q COA1_HUMAN      126 DGQQIPV  132 (146)
Q Consensus       126 ~~~~i~L  132 (146)
                      +|+...+
T Consensus        82 ~g~~~~~   88 (100)
T UniRef100_A0A4   82 DGQIVEI   88 (100)
Confidence            7765544


No 498
>UniRef100_A0A098PWE2 Uncharacterized protein n=1 Tax=Xanthomonas axonopodis pv. vasculorum TaxID=325777 RepID=A0A098PWE2_9XANT
Probab=97.23  E-value=1.3e-05  Score=60.98  Aligned_cols=93  Identities=18%  Similarity=0.247  Sum_probs=66.5  Template_Neff=1.900

Q COA1_HUMAN       42 SRALYYKLAVEQLQSHPEAQEALGPPLNIHYLKLIDRENFVDIVDAKLKIPVSGSKSEGLLYVHSSRGGPFQRWHLDEVF  121 (146)
Q Consensus        42 ~~s~~y~~Al~~l~~~p~v~~~LG~pI~~~~~~~g~~~~~~~~g~a~l~f~V~G~kg~G~v~v~a~r~~~~~~w~~~~l~  121 (146)
                      .-|-.-.+|-..+++|..|++++|. |.....+.-..  .-..|.-+|.|.|+|.+|.|.|+..-...+. +.-.+..-.
T Consensus        82 GWSlFadQARtALQdDAVVQehIGQ-I~tMrvDL~RT--glApGgdeFVF~VEGDRG~GRV~ATWVSaGA-erEiLs~Gv  157 (210)
T UniRef100_A0A0   82 GWSLFADQARAALQDDAVVQEHIGQ-IHTMRVDLYRT--GLAPGGDEFVFDVEGDRGRGRVHATWVSAGA-EREILSDGV  157 (210)
Confidence            4466678999999999999999998 65543333211  1124556799999999999999887666553 344556667


Q COA1_HUMAN      122 LELKDGQQIPVFKLSGE  138 (146)
Q Consensus       122 v~~~~~~~i~L~~~~~~  138 (146)
                      +.+.||..+.|...+..
T Consensus       158 LTlrDG~eytLPaa~~~  174 (210)
T UniRef100_A0A0  158 LTMRDGSEYTLPAADAA  174 (210)
Confidence            78888888888755443


No 499
>UniRef100_A0A425BKH7 Uncharacterized protein (Fragment) n=1 Tax=Scytalidium sp. 3C TaxID=2487125 RepID=A0A425BKH7_9PEZI
Probab=97.23  E-value=1.4e-05  Score=59.04  Aligned_cols=68  Identities=21%  Similarity=0.266  Sum_probs=54.6  Template_Neff=1.000

Q COA1_HUMAN       41 HSRALYYKLAVEQLQSHPEAQEALGPPLNI-HYLK--LIDRENFVDIVDAKLKIPVSGSKSEGLLYVHSSRGG  110 (146)
Q Consensus        41 ~~~s~~y~~Al~~l~~~p~v~~~LG~pI~~-~~~~--~g~~~~~~~~g~a~l~f~V~G~kg~G~v~v~a~r~~  110 (146)
                      .++|++....+..++.+|.+++.||+.|.. +.++  +|.. + .-.|.++++|.|+|.+.+|++++...|..
T Consensus       130 kssssvvaatlyalrtspkarevlgdniyyahqipwiwgem-n-qlhgkidiqfevkgtntsgtmrfashrpt  200 (203)
T UniRef100_A0A4  130 KSSSSVVAATLYALRTSPKAREVLGDNIYYAHQIPWIWGEM-N-QLHGKIDIQFEVKGTNTSGTMRFASHRPT  200 (203)
Confidence            467888899999999999999999999875 3333  3432 2 23588999999999999999999877753


No 500
>UniRef100_A0A1Y1IMZ2 Uncharacterized protein n=1 Tax=Klebsormidium nitens TaxID=105231 RepID=A0A1Y1IMZ2_KLENI
Probab=97.20  E-value=1.6e-05  Score=65.37  Aligned_cols=93  Identities=20%  Similarity=0.279  Sum_probs=73.0  Template_Neff=1.000

Q COA1_HUMAN       41 HSRALYYKLAVEQLQSHPEAQEALGPPLNIHY-----LKLIDRE-----NFVDIVDAKLKIPVSGSKSEGLLYVHSSRGG  110 (146)
Q Consensus        41 ~~~s~~y~~Al~~l~~~p~v~~~LG~pI~~~~-----~~~g~~~-----~~~~~g~a~l~f~V~G~kg~G~v~v~a~r~~  110 (146)
                      +....+|++.+.+++.-|...+.||.|++...     +..+...     ..-..+++.+-|+|.|+...|.|.|++.|..
T Consensus       309 inpdsvyrqvmrqvntfpsalevlgapltgsdvrayvmsgggirirgltpkfstkraylifpvrgserrglvsveakkrh  388 (499)
T UniRef100_A0A1  309 INPDSVYRQVMRQVNTFPSALEVLGAPLTGSDVRAYVMSGGGIRIRGLTPKFSTKRAYLIFPVRGSERRGLVSVEAKKRH  388 (499)
Confidence            34568999999999999999999999987532     2333221     1224578999999999999999999999987


Q COA1_HUMAN      111 PFQRWHLDEVFLELKD-----GQQIPVFKL  135 (146)
Q Consensus       111 ~~~~w~~~~l~v~~~~-----~~~i~L~~~  135 (146)
                        ++++++.+.++++.     .++.+|..+
T Consensus       389 --gkyefklisvdvptaagaaeqrlylvgd  416 (499)
T UniRef100_A0A1  389 --GKYEFKLISVDVPTAAGAAEQRLYLVGD  416 (499)
Confidence              78999999998874     357777654


No 501
>UniRef100_A0A0F4GHQ6 Uncharacterized protein n=1 Tax=Zymoseptoria brevis TaxID=1047168 RepID=A0A0F4GHQ6_9PEZI
Probab=97.20  E-value=1.6e-05  Score=75.29  Aligned_cols=94  Identities=16%  Similarity=0.172  Sum_probs=78.6  Template_Neff=1.745

Q COA1_HUMAN       41 HSRALYYKLAVEQLQSHPEAQEALGPPLNIHY---LKLIDRENFVDIVDAKLKIPVSGSKSEGLLYVHSSRGGPFQRWHL  117 (146)
Q Consensus        41 ~~~s~~y~~Al~~l~~~p~v~~~LG~pI~~~~---~~~g~~~~~~~~g~a~l~f~V~G~kg~G~v~v~a~r~~~~~~w~~  117 (146)
                      .+++.+....+..++.|++++..||..|.+..   |.||+.. . -.|.+++.|.|+|.|..|++.+..+|...-+-++.
T Consensus        77 ~~~~~~~~~~~~~~~~~~~~~~~~~~~~~~~~~~~~~~~~~~-~-~~~~~~~~~~~~~~~~~~~~~~~~~~~~~~~~~~~  154 (2257)
T UniRef100_A0A0   77 KSNSSVVTSTMYALRTNEEARRMLGDEIYFANSLPWIWGSID-Q-VHGKIDIEFKVKGNKTTGTMKFRSERRKRMGFFET  154 (2257)
Confidence            47788999999999999999999999888643   4455442 2 25789999999999999999999998876678888


Q COA1_HUMAN      118 DEVFLELKDGQQIPVFKLS  136 (146)
Q Consensus       118 ~~l~v~~~~~~~i~L~~~~  136 (146)
                      .++.++.++|+.+.|+...
T Consensus       155 ~~~~~~~~~~~~~~~~~~~  173 (2257)
T UniRef100_A0A0  155 VEWSLQPDGGEKVSLIQGN  173 (2257)
Confidence            8999998889999987543


No 502
>UniRef100_A0A507C653 Uncharacterized protein n=1 Tax=Synchytrium endobioticum TaxID=286115 RepID=A0A507C653_9FUNG
Probab=97.19  E-value=1.7e-05  Score=56.47  Aligned_cols=100  Identities=18%  Similarity=0.242  Sum_probs=71.5  Template_Neff=1.000

Q COA1_HUMAN       30 FAIVYYLIQK---FHSRALYYKLAVEQLQSHPEAQEALGP-PLNI-HYLKLIDRENFVDIVDAKLKIPVSGSKSE--GLL  102 (146)
Q Consensus        30 ~~~~~~~v~~---~~~~s~~y~~Al~~l~~~p~v~~~LG~-pI~~-~~~~~g~~~~~~~~g~a~l~f~V~G~kg~--G~v  102 (146)
                      ....||++..   .++.++.|+..+-.++.||++.+..|. .++. +.|..|+.  ..-.|.++++|-|+|....  -++
T Consensus        50 sfwayfflnnsnqsishtslfkailfelradprvsewvggtrldynhtwihgni--hpvrgkadvefvvkgaaagepvtv  127 (157)
T UniRef100_A0A5   50 SFWAYFFLNNSNQSISHTSLFKAILFELRADPRVSEWVGGTRLDYNHTWIHGNI--HPVRGKADVEFVVKGAAAGEPVTV  127 (157)
Confidence            3344444433   356789999999999999999999985 3332 12333332  2236789999999998754  566


Q COA1_HUMAN      103 YVHSSRGGPFQRWHLDEVFLELKDGQQIP  131 (146)
Q Consensus       103 ~v~a~r~~~~~~w~~~~l~v~~~~~~~i~  131 (146)
                      .++..+.++.++|.-+++-++-+||....
T Consensus       128 kfkgrkkpdrdewvadefmlqkpdgsvlq  156 (157)
T UniRef100_A0A5  128 KFKGRKKPDRDEWVADEFMLQKPDGSVLQ  156 (157)
Confidence            77777777778999999999888876544


No 503
>UniRef100_A0A1F8WFU0 Uncharacterized protein n=2 Tax=unclassified Deltaproteobacteria TaxID=122706 RepID=A0A1F8WFU0_9DELT
Probab=97.19  E-value=1.7e-05  Score=62.95  Aligned_cols=94  Identities=16%  Similarity=0.309  Sum_probs=78.6  Template_Neff=1.000

Q COA1_HUMAN       39 KFHSRALYYKLAVEQLQSHPEAQEALGPPLNIHYLKLIDRENFVDIVDAKLKIPVSGSKSEGLLYVHSSRGGPFQRWHLD  118 (146)
Q Consensus        39 ~~~~~s~~y~~Al~~l~~~p~v~~~LG~pI~~~~~~~g~~~~~~~~g~a~l~f~V~G~kg~G~v~v~a~r~~~~~~w~~~  118 (146)
                      ..++.|-+|+..-.++..+|++.+++|.-|..+.++..+.....+-..+.+.|.|.|....|...++....+  +-|-+.
T Consensus        29 frfkasipyklsatlvtgspeivdaigpiislghfprwnvhqeknwaeahiefkvigqtdqgeaevwlyqen--giwlin  106 (361)
T UniRef100_A0A1   29 FRFKASIPYKLSATLVTGSPEIVDAIGPIISLGHFPRWNVHQEKNWAEAHIEFKVIGQTDQGEAEVWLYQEN--GIWLIN  106 (361)
Confidence            357889999999999999999999999988887777665543334567889999999999999999998887  799999


Q COA1_HUMAN      119 EVFLELKDGQQIPVFK  134 (146)
Q Consensus       119 ~l~v~~~~~~~i~L~~  134 (146)
                      ...+++++.....|.+
T Consensus       107 davlriegktelslip  122 (361)
T UniRef100_A0A1  107 DAVLRIEGKTELSLIP  122 (361)
Confidence            9999998766665554


No 504
>UniRef100_A0A1C7LMB2 Uncharacterized protein n=1 Tax=Grifola frondosa TaxID=5627 RepID=A0A1C7LMB2_GRIFR
Probab=97.19  E-value=1.7e-05  Score=59.29  Aligned_cols=77  Identities=10%  Similarity=0.109  Sum_probs=57.7  Template_Neff=1.000

Q COA1_HUMAN       24 VFYAGGFAIVYYLIQKFHSRALYYKLAVEQLQSHPEAQEALGPPLNIH--YLKLIDRE----NFVDIVDAKLKIPVSGSK   97 (146)
Q Consensus        24 ~~~~~~~~~~~~~v~~~~~~s~~y~~Al~~l~~~p~v~~~LG~pI~~~--~~~~g~~~----~~~~~g~a~l~f~V~G~k   97 (146)
                      +.....++++.|....+..+|.+.++.+..+++||+.++.||+.|...  ||..|+..    .....|.++++|.++|.|
T Consensus        76 igvslwagfmayvaneeklsssvmqqimstvredpqlrevlgeairpepvwwmngnprvdgaihmpggnvdlsfrlkghk  155 (223)
T UniRef100_A0A1   76 IGVSLWAGFMAYVANEEKLSSSVMQQIMSTVREDPQLREVLGEAIRPEPVWWMNGNPRVDGAIHMPGGNVDLSFRLKGHK  155 (223)
Confidence            344445666777777777789999999999999999999999988753  45555432    122468899999999988


Q COA1_HUMAN       98 SEG  100 (146)
Q Consensus        98 g~G  100 (146)
                      -.+
T Consensus       156 vta  158 (223)
T UniRef100_A0A1  156 VTA  158 (223)
Confidence            543


No 505
>UniRef100_UPI000B4C973D mitochondrial import inner membrane translocase subunit Tim21 isoform X2 n=1 Tax=Lonchura striata domestica TaxID=299123 RepID=UPI000B4C973D
Probab=97.18  E-value=1.8e-05  Score=58.19  Aligned_cols=53  Identities=25%  Similarity=0.191  Sum_probs=45.3  Template_Neff=1.000

Q COA1_HUMAN       24 VFYAGGFAIVYYLIQKFH-S---RALYYKLAVEQLQSHPEAQEALGPPLNIHYLKLI   76 (146)
Q Consensus        24 ~~~~~~~~~~~~~v~~~~-~---~s~~y~~Al~~l~~~p~v~~~LG~pI~~~~~~~g   76 (146)
                      ++++++.+.+||.+++++ +   .+.+|..|++.++.||++.-.+|+.|+.++..+.
T Consensus       107 lvgigvtgglfyvifkelfsssspnkiygdalekcrshpeiigvfgdsikgygeatr  163 (196)
T UniRef100_UPI0  107 LVGIGVTGGLFYVIFKELFSSSSPNKIYGDALEKCRSHPEIIGVFGDSIKGYGEATR  163 (196)
Confidence            778889999999999885 2   2468999999999999999999999998775543


No 506
>UniRef100_A0A6H5JA00 Uncharacterized protein n=1 Tax=Ectocarpus sp. CCAP 1310/34 TaxID=867726 RepID=A0A6H5JA00_9PHAE
Probab=97.18  E-value=1.8e-05  Score=62.17  Aligned_cols=97  Identities=18%  Similarity=0.260  Sum_probs=73.0  Template_Neff=1.000

Q COA1_HUMAN       39 KFHSRALYYKLAVEQLQSHPEAQEALGPPLNIHYLKLIDR----EN----------FVDIVDAKLKIPVSGSKSEGLLYV  104 (146)
Q Consensus        39 ~~~~~s~~y~~Al~~l~~~p~v~~~LG~pI~~~~~~~g~~----~~----------~~~~g~a~l~f~V~G~kg~G~v~v  104 (146)
                      +.+....+...|-+..+.||.....+|.|++.++-.....    .+          -+...+.+++|.|+||.|.|..|.
T Consensus       195 shmapqsimshahdvfqadpdtanhfgtplkvygrdnnrhregrrnfvehvdhedpidkskrtrvrfnvegphghgmaya  274 (329)
T UniRef100_A0A6  195 SHMAPQSIMSHAHDVFQADPDTANHFGTPLKVYGRDNNRHREGRRNFVEHVDHEDPIDKSKRTRVRFNVEGPHGHGMAYA  274 (329)
Confidence            3456677888899999999999999999999877544321    01          113467789999999999999999


Q COA1_HUMAN      105 HSSRGGPFQRWHLDEVFLELKDGQQIPVFKLS  136 (146)
Q Consensus       105 ~a~r~~~~~~w~~~~l~v~~~~~~~i~L~~~~  136 (146)
                      +....-..++|.|..+. ++..|..|.|.+++
T Consensus       275 evsnkmesgewvylcvq-dlqtghvitlhdnr  305 (329)
T UniRef100_A0A6  275 EVSNKMESGEWVYLCVQ-DLQTGHVITLHDNR  305 (329)
Confidence            98877767899876432 33347788887764


No 507
>UniRef100_UPI0012ED5EFB uncharacterized protein LOC116399790 isoform X1 n=1 Tax=Anarrhichthys ocellatus TaxID=433405 RepID=UPI0012ED5EFB
Probab=97.17  E-value=1.8e-05  Score=54.81  Aligned_cols=74  Identities=36%  Similarity=0.617  Sum_probs=60.3  Template_Neff=1.000

Q COA1_HUMAN       15 LGARILFHGVFYAGGFAIVYYLIQKFHSRALYYKLAVEQLQSHPEAQEALGP-PLNIHYLKLIDRENFVDIVDAK   88 (146)
Q Consensus        15 l~~~~~~~~~~~~~~~~~~~~~v~~~~~~s~~y~~Al~~l~~~p~v~~~LG~-pI~~~~~~~g~~~~~~~~g~a~   88 (146)
                      |-.+.++..++..+.++.+||++++.+-+|++.+.|++.++..|.+.|.||. |++.+.+...++++..+...++
T Consensus         8 lqqltifttvltgagigtmyyllqkkfvesdyhrlalqkleacpvameslgapplkvhnihltdrnnridqhtaq   82 (132)
T UniRef100_UPI0    8 LQQLTIFTTVLTGAGIGTMYYLLQKKFVESDYHRLALQKLEACPVAMESLGAPPLKVHNIHLTDRNNRIDQHTAQ   82 (132)
Confidence            4456677667777888999999999999999999999999999999999995 7888887777665544444443


No 508
>UniRef100_A0A1J7FVI8 Uncharacterized protein n=1 Tax=Lupinus angustifolius TaxID=3871 RepID=A0A1J7FVI8_LUPAN
Probab=97.17  E-value=1.9e-05  Score=65.19  Aligned_cols=70  Identities=20%  Similarity=0.288  Sum_probs=56.0  Template_Neff=1.000

Q COA1_HUMAN       45 LYYKLAVEQLQSHPEAQEALGPPLNIHYLKLIDRENFVDIVDAKLKIPVSGSKSEGLLYVHSSRGGPFQRW  115 (146)
Q Consensus        45 ~~y~~Al~~l~~~p~v~~~LG~pI~~~~~~~g~~~~~~~~g~a~l~f~V~G~kg~G~v~v~a~r~~~~~~w  115 (146)
                      ..-+.|++.+-+|..+++++|+||-.+.|-..+.........+..+|+|.||.|+|.+.+++.|.++ +.|
T Consensus       382 gcsrkamekainnqavrdaigepivkgpwynaslavahkrhsvscsfpvsgpqgsgvlqlkavrtgd-nsw  451 (514)
T UniRef100_A0A1  382 GCSRKAMEKAINNQAVRDAIGEPIVKGPWYNASLAVAHKRHSVSCSFPVSGPQGSGVLQLKAVRTGD-NSW  451 (514)
Confidence            3457899999999999999999998776554433333345678899999999999999999999874 444


No 509
>UniRef100_A0A512UDQ5 Uncharacterized protein n=1 Tax=Metschnikowia sp. JCM 33374 TaxID=2562755 RepID=A0A512UDQ5_9ASCO
Probab=97.17  E-value=1.9e-05  Score=60.26  Aligned_cols=88  Identities=17%  Similarity=0.252  Sum_probs=71.0  Template_Neff=1.000

Q COA1_HUMAN       38 QKFHSRALYYKLAVEQLQSHPEAQEALGPPLNI-HYLKLIDRENFVDIVDAKLKIPVSGSKSEGLLYVHSSRGGPFQRWH  116 (146)
Q Consensus        38 ~~~~~~s~~y~~Al~~l~~~p~v~~~LG~pI~~-~~~~~g~~~~~~~~g~a~l~f~V~G~kg~G~v~v~a~r~~~~~~w~  116 (146)
                      ..+..+|++.+..+.-++.++.+.++||..|.. ..|+|-+..-+.-+|.+++.|.|+|...++.+...+.|...--.+.
T Consensus       163 nyektqspiinsvlyclrrseaakqalgpnigyasswpwisgelntvqgnidvefkvkgdtdkamlkmkanresklvpfa  242 (257)
T UniRef100_A0A5  163 NYEKTQSPIINSVLYCLRRSEAAKQALGPNIGYASSWPWISGELNTVQGNIDVEFKVKGDTDKAMLKMKANRESKLVPFA  242 (257)
Confidence            345678999999999999999999999999985 4466654433334688999999999999999999999987555677


Q COA1_HUMAN      117 LDEVFLELK  125 (146)
Q Consensus       117 ~~~l~v~~~  125 (146)
                      +..+.++.+
T Consensus       243 vkhlflefp  251 (257)
T UniRef100_A0A5  243 VKHLFLEFP  251 (257)
Confidence            777777665


No 510
>UniRef100_A0A2V8RP83 Thioredoxin domain-containing protein n=1 Tax=Acidobacteria bacterium TaxID=1978231 RepID=A0A2V8RP83_9BACT
Probab=97.17  E-value=1.9e-05  Score=60.14  Aligned_cols=99  Identities=10%  Similarity=0.093  Sum_probs=78.5  Template_Neff=1.118

Q COA1_HUMAN       37 IQKFHSRALYYKLAVEQLQSHPEAQEALGPPLNIHYLKLIDRENFVDIVDAKLKIPVSGSKSEGLLYVHSSRGGPFQRWH  116 (146)
Q Consensus        37 v~~~~~~s~~y~~Al~~l~~~p~v~~~LG~pI~~~~~~~g~~~~~~~~g~a~l~f~V~G~kg~G~v~v~a~r~~~~~~w~  116 (146)
                      ++..+..|..-+.|-..++.|+..++-+|+--+++|+.++..+.+...+-+-++....|.+.++.-.+...-.++ ++|+
T Consensus        32 vfysi~hsaatq~aenflr~netlkqdigevrefgwf~sg~~naqg~dg~aglrlkaigtrrsawttv~l~yrng-gdwr  110 (245)
T UniRef100_A0A2   32 VFYSIEHSAATQTAENFLRHNETLKQDIGEVREFGWFISGQINAQGPDGVAGLRLKAIGTRRSAWTTVQLVYRNG-GDWR  110 (245)
Confidence            444567788999999999999999999999777888888866655566788899999999999888887666553 7898


Q COA1_HUMAN      117 LDEVFLELKDGQQIPVFKLS  136 (146)
Q Consensus       117 ~~~l~v~~~~~~~i~L~~~~  136 (146)
                      +.-....-..|+++.|+++-
T Consensus       111 vvgawyvna~grtvplldpy  130 (245)
T UniRef100_A0A2  111 VVGAWYVNAEGRTVPLLDPY  130 (245)
Confidence            76554444457889988874


No 511
>UniRef100_UPI001036488D uncharacterized protein LOC114270777 n=1 Tax=Camellia sinensis TaxID=4442 RepID=UPI001036488D
Probab=97.17  E-value=1.9e-05  Score=61.33  Aligned_cols=67  Identities=16%  Similarity=0.192  Sum_probs=54.1  Template_Neff=1.000

Q COA1_HUMAN       45 LYYKLAVEQLQSHPEAQEALGPPLNIHYLKLIDRENFVDIVDAKLKIPVSGSKSEGLLYVHSSRGGP  111 (146)
Q Consensus        45 ~~y~~Al~~l~~~p~v~~~LG~pI~~~~~~~g~~~~~~~~g~a~l~f~V~G~kg~G~v~v~a~r~~~  111 (146)
                      ..-...++++.+|..+.+++|+||-.+.|-..+.........+..+|||.||.|+|...++|.|+++
T Consensus       165 gcssktmerasknqaiidaigepivrgpwynaslavahkrhsvscsfpvsgpqgsgifqlkavrngd  231 (297)
T UniRef100_UPI0  165 GCSSKTMERASKNQAIIDAIGEPIVRGPWYNASLAVAHKRHSVSCSFPVSGPQGSGIFQLKAVRNGD  231 (297)
Confidence            3446789999999999999999998776544433333345678899999999999999999999875


No 512
>UniRef100_U6MPJ6 Uncharacterized protein n=1 Tax=Eimeria necatrix TaxID=51315 RepID=U6MPJ6_9EIME
Probab=97.17  E-value=1.9e-05  Score=59.41  Aligned_cols=79  Identities=16%  Similarity=0.162  Sum_probs=64.5  Template_Neff=1.000

Q COA1_HUMAN       41 HSRALYYKLAVEQLQSHPEAQEALGPPLNIHYLKLIDRENFVDIVDAKLKIPVSGSKS-EGLLYVHSSRGGPFQRWHLDE  119 (146)
Q Consensus        41 ~~~s~~y~~Al~~l~~~p~v~~~LG~pI~~~~~~~g~~~~~~~~g~a~l~f~V~G~kg-~G~v~v~a~r~~~~~~w~~~~  119 (146)
                      +.+.+..+.|.+.+++||++.-+||..++.+||..+-.    ....+++++.+.||.| +|.......+++ ++.|++..
T Consensus       111 ldspeplkvawdaiqkdprvvgalggevkrgwwwggfv----hekdarvklsltgpqgqrgfatcdlmkdp-egpwrill  185 (232)
T UniRef100_U6MP  111 LDSPEPLKVAWDAIQKDPRVVGALGGEVKRGWWWGGFV----HEKDARVKLSLTGPQGQRGFATCDLMKDP-EGPWRILL  185 (232)
Confidence            35667889999999999999999999899888766532    3456888999999997 588888888887 48999987


Q COA1_HUMAN      120 VFLEL  124 (146)
Q Consensus       120 l~v~~  124 (146)
                      +.+..
T Consensus       186 lnfvp  190 (232)
T UniRef100_U6MP  186 LNFVP  190 (232)
Confidence            77643


No 513
>UniRef100_A0A1D6I055 Receptor-like kinase LIP2 n=1 Tax=Zea mays TaxID=4577 RepID=A0A1D6I055_MAIZE
Probab=97.17  E-value=1.9e-05  Score=66.01  Aligned_cols=81  Identities=22%  Similarity=0.243  Sum_probs=62.3  Template_Neff=1.000

Q COA1_HUMAN       44 ALYYKLAVEQLQSHPEAQEALGPPLNIHYLKLIDRENFVDIVDAKLKIPVSGSKSEGLLYVHSSRGGPFQ--------RW  115 (146)
Q Consensus        44 s~~y~~Al~~l~~~p~v~~~LG~pI~~~~~~~g~~~~~~~~g~a~l~f~V~G~kg~G~v~v~a~r~~~~~--------~w  115 (146)
                      +..-..|++.+.+||.+.+++|.||-.+.|-..+.........+..+|+|.||.++|.+.++++|+..++        .|
T Consensus        74 ngcttkaiehaadnpavveaigvpivrgpwydaslevghrrrsvsctfpvsgphgsgflqikatrdgedgllsflrhhdw  153 (591)
T UniRef100_A0A1   74 NGCTTKAIEHAADNPAVVEAIGVPIVRGPWYDASLEVGHRRRSVSCTFPVSGPHGSGFLQIKATRDGEDGLLSFLRHHDW  153 (591)
Confidence            4566789999999999999999999876543332222234567889999999999999999999987543        58


Q COA1_HUMAN      116 HLDEVFLEL  124 (146)
Q Consensus       116 ~~~~l~v~~  124 (146)
                      ++..++..+
T Consensus       154 killleahl  162 (591)
T UniRef100_A0A1  154 KILLLEAHL  162 (591)
Confidence            877666554


No 514
>UniRef100_R1DDL5 Uncharacterized protein n=1 Tax=Emiliania huxleyi TaxID=2903 RepID=R1DDL5_EMIHU
Probab=97.16  E-value=2e-05  Score=59.69  Aligned_cols=109  Identities=16%  Similarity=0.179  Sum_probs=73.6  Template_Neff=1.000

Q COA1_HUMAN       25 FYAGGFAIVYYLIQKFH-----SRALYYKLAVEQLQSHPEAQEALGPPLNIHYLKLI-DR----------ENFVDIVDAK   88 (146)
Q Consensus        25 ~~~~~~~~~~~~v~~~~-----~~s~~y~~Al~~l~~~p~v~~~LG~pI~~~~~~~g-~~----------~~~~~~g~a~   88 (146)
                      ++...++..||.+...+     +..-+|.+|++.+.-|..+--+||.|++..+-+.+ ++          ...+++-.+.
T Consensus        97 fgacafgacfwgvsqalfpsatstqvifsealdkvsldatvgyalgtplkawgadrggdrgrrnamerweteedgqpvvt  176 (242)
T UniRef100_R1DD   97 FGACAFGACFWGVSQALFPSATSTQVIFSEALDKVSLDATVGYALGTPLKAWGADRGGDRGRRNAMERWETEEDGQPVVT  176 (242)
Confidence            34444566677776554     33468999999999999999999999997554332 22          1223566789


Q COA1_HUMAN       89 LKIPVSGSKSEGLLYVHSSRGGPFQRWHLDEVFLELKDGQQIPVFKLS  136 (146)
Q Consensus        89 l~f~V~G~kg~G~v~v~a~r~~~~~~w~~~~l~v~~~~~~~i~L~~~~  136 (146)
                      ++|+|.||.+.|.|....-...+.++++|..++-+   .+-|.+++++
T Consensus       177 irfhvagpqgtgvvvaqvpqkrkrgefryilfehr---rklisvldnr  221 (242)
T UniRef100_R1DD  177 IRFHVAGPQGTGVVVAQVPQKRKRGEFRYILFEHR---RKLISVLDNR  221 (242)
Confidence            99999999999998877755554456655433221   3455555554


No 515
>UniRef100_A0A0P1AD42 Transmembrane protein n=1 Tax=Plasmopara halstedii TaxID=4781 RepID=A0A0P1AD42_PLAHL
Probab=97.16  E-value=2e-05  Score=69.28  Aligned_cols=110  Identities=9%  Similarity=0.171  Sum_probs=81.1  Template_Neff=1.423

Q COA1_HUMAN       24 VFYAGGFAIVYYLIQKF-----HSRALYYKLAVEQLQSHPEAQEALGPPLNIHYLKLIDR-------------ENFVDIV   85 (146)
Q Consensus        24 ~~~~~~~~~~~~~v~~~-----~~~s~~y~~Al~~l~~~p~v~~~LG~pI~~~~~~~g~~-------------~~~~~~g   85 (146)
                      ++++|.++  .|++.++     ++.+..|.+.++.+.+|..+...||.||..++.+.|..             ...++..
T Consensus       724 liglgavg--vyfvarellpnrmspnglfsesldflsentdvtsrlglpihgyghdhgghregrrnriehvnl~~kdg~~  801 (872)
T UniRef100_A0A0  724 LIGLGAVG--VYFVARELLPNRMSPNGLFSESLDFLSENTDVTSRLGLPIHGYGHDHGGHREGRRNRIEHVNLQDKDGTP  801 (872)
Confidence            44444333  3555554     46789999999999999999999999999877554421             1234667


Q COA1_HUMAN       86 DAKLKIPVSGSKSEGLLYVHSSRGGPFQRWHLDEVFLELK-DGQQIPVFKLSG  137 (146)
Q Consensus        86 ~a~l~f~V~G~kg~G~v~v~a~r~~~~~~w~~~~l~v~~~-~~~~i~L~~~~~  137 (146)
                      ..++++.++||.+.+.+..+..++-+  +=+|.++.+++. .|+-..+.+++.
T Consensus       802 ~~~ikynikgp~ghayvfaevnq~mk--kneyvylivqvtktgellkiidnrq  852 (872)
T UniRef100_A0A0  802 RLRIKYNIKGPTGHAYVFAEVNQNMK--KNEYVYLIVQVTKTGELLKIIDNRQ  852 (872)
Confidence            78899999999999999998888763  556777777775 477777776653


No 516
>UniRef100_L8H0R8 TIM21 protein n=1 Tax=Acanthamoeba castellanii str. Neff TaxID=1257118 RepID=L8H0R8_ACACA
Probab=97.15  E-value=2.1e-05  Score=59.34  Aligned_cols=78  Identities=19%  Similarity=0.196  Sum_probs=58.0  Template_Neff=1.000

Q COA1_HUMAN       42 SRALYYKLAVEQLQSHPEAQEALGPPLNIHYLKLIDR---------EN-FVDIVDAKLKIPVSGSKSEGLLYVHSSRGGP  111 (146)
Q Consensus        42 ~~s~~y~~Al~~l~~~p~v~~~LG~pI~~~~~~~g~~---------~~-~~~~g~a~l~f~V~G~kg~G~v~v~a~r~~~  111 (146)
                      +...+|..|-++++.||+++++||..|+.++...+.+         .| .....|+++-|..+|.-..+.+.....-.  
T Consensus       130 spqhvyskasdllrrdpevqkllgpniktygeetsrrrrglqstkyfnaatqrdhvrvlfsaegdvnaadviadvtas--  207 (235)
T UniRef100_L8H0  130 SPQHVYSKASDLLRRDPEVQKLLGPNIKTYGEETSRRRRGLQSTKYFNAATQRDHVRVLFSAEGDVNAADVIADVTAS--  207 (235)
Confidence            3456899999999999999999999999888655432         11 12467899999999999888887776655  


Q COA1_HUMAN      112 FQRWHLDEVFL  122 (146)
Q Consensus       112 ~~~w~~~~l~v  122 (146)
                       +.|-+..+++
T Consensus       208 -gqfylltvev  217 (235)
T UniRef100_L8H0  208 -GQFYLLTVEV  217 (235)
Confidence             3454433333


No 517
>UniRef100_A0A1I8B9K3 Uncharacterized protein n=1 Tax=Meloidogyne hapla TaxID=6305 RepID=A0A1I8B9K3_MELHA
Probab=97.15  E-value=2.1e-05  Score=56.36  Aligned_cols=96  Identities=28%  Similarity=0.435  Sum_probs=74.1  Template_Neff=1.000

Q COA1_HUMAN       39 KFHSRALYYKLAVEQLQSHPEAQEALGPPLNIHYLKLIDR-ENFVDIVDAKLKIPVSGSKSEGLLYVHSSRGGP-FQRWH  116 (146)
Q Consensus        39 ~~~~~s~~y~~Al~~l~~~p~v~~~LG~pI~~~~~~~g~~-~~~~~~g~a~l~f~V~G~kg~G~v~v~a~r~~~-~~~w~  116 (146)
                      ..+..-..|++|+..+-+|+++-.+||.|.+.+.-+.-+. ++..+.-...+-+|+-||.-.+.+.|-|.|+.- ..++-
T Consensus        44 wrmqkighykeainilleheeagnllgkpfkignadvydhknnyvgkieskfliplfgpncdaslnvlakrdecnfsefl  123 (163)
T UniRef100_A0A1   44 WRMQKIGHYKEAINILLEHEEAGNLLGKPFKIGNADVYDHKNNYVGKIESKFLIPLFGPNCDASLNVLAKRDECNFSEFL  123 (163)
Confidence            3456778999999999999999999999998765443322 344566667788999999999999999988753 24577


Q COA1_HUMAN      117 LDEVFLELKDGQQIPVFK  134 (146)
Q Consensus       117 ~~~l~v~~~~~~~i~L~~  134 (146)
                      ++.++++..+|.+.-+..
T Consensus       124 lekleletsggdrylift  141 (163)
T UniRef100_A0A1  124 LEKLELETSGGDRYLIFT  141 (163)
Confidence            788888887776655543


No 518
>UniRef100_A0A084A0H1 Uncharacterized protein n=1 Tax=Serratia sp. DD3 TaxID=1410619 RepID=A0A084A0H1_9GAMM
Probab=97.15  E-value=2e-05  Score=56.99  Aligned_cols=84  Identities=17%  Similarity=0.138  Sum_probs=64.6  Template_Neff=2.400

Q COA1_HUMAN       48 KLAVEQLQSHPEAQEALGP-PLNIHYLKLIDRENFVDIVDAKLKIPVSGSKSEGLLYVHSSRGGPFQRWHLDEVFLELKD  126 (146)
Q Consensus        48 ~~Al~~l~~~p~v~~~LG~-pI~~~~~~~g~~~~~~~~g~a~l~f~V~G~kg~G~v~v~a~r~~~~~~w~~~~l~v~~~~  126 (146)
                      ++|-+.+.+||-+.+.||. .|+..+.+.-... ....|--++-+.++|.|++|.+.....+.+    -++.+..+-++|
T Consensus        32 ~dae~afNqn~Ii~~ylG~vtIed~~lS~y~p~-~C~~GCEhylvkl~GEKa~a~avaDi~~~~----sels~AiLCL~D  106 (138)
T UniRef100_A0A0   32 QDAEEAFNQNSIIEYYLGTVNIEDVGLSNYQPF-QCQKGCEHYLVKLQGEKASAIAVADINKGD----SELSYAILCLSD  106 (138)
Confidence            4778888999999999996 5665444333222 334567778999999999999988887765    367788889999


Q COA1_HUMAN      127 GQQIPVFKLS  136 (146)
Q Consensus       127 ~~~i~L~~~~  136 (146)
                      ++.|.|.++.
T Consensus       107 g~nIALT~Da  116 (138)
T UniRef100_A0A0  107 GKNIALTEDA  116 (138)
Confidence            9999998764


No 519
>UniRef100_A0A3E0Q0X2 Uncharacterized protein n=1 Tax=Planctomycetes bacterium TaxID=2026780 RepID=A0A3E0Q0X2_9BACT
Probab=97.14  E-value=2.1e-05  Score=62.32  Aligned_cols=86  Identities=26%  Similarity=0.351  Sum_probs=62.4  Template_Neff=1.863

Q COA1_HUMAN       44 ALYYKLAVEQLQSHPEAQEALGPPLNI---HYLKLIDRENFVDIVDAKLKIPVSGSKSEGLLYVHSSRGGPFQRWHLDEV  120 (146)
Q Consensus        44 s~~y~~Al~~l~~~p~v~~~LG~pI~~---~~~~~g~~~~~~~~g~a~l~f~V~G~kg~G~v~v~a~r~~~~~~w~~~~l  120 (146)
                      .+.-++.+.-+..||.+.++||. |+.   ..|.++. ....+.+. -..|.|.|+|++|+++++....+. ..-.+..-
T Consensus        58 ~e~e~q~~~dl~~n~vi~ehl~~-i~~~e~d~~~s~e-~~~~~~~~-~wvf~vsg~k~sg~l~~~~l~~~~-~~~~v~~~  133 (282)
T UniRef100_A0A3   58 DELERQVISDLSGNPVIEEHLGR-IRSAELDFWKSGE-QDQAQAVS-MWVFDVSGPKGSGTLYVHGLDPDN-QNSGVDWG  133 (282)
Confidence            45667788889999999999997 543   2233331 22222333 468999999999999999987652 33356778


Q COA1_HUMAN      121 FLELKDGQQIPVF  133 (146)
Q Consensus       121 ~v~~~~~~~i~L~  133 (146)
                      ++++++|++.+|.
T Consensus       134 ~l~ldnge~~~lf  146 (282)
T UniRef100_A0A3  134 ELQLDNGEVYDLF  146 (282)
Confidence            8899999999887


No 520
>UniRef100_F4IUI1 Cytochrome oxidase complex assembly protein n=1 Tax=Arabidopsis thaliana TaxID=3702 RepID=F4IUI1_ARATH
Probab=97.14  E-value=2.2e-05  Score=55.91  Aligned_cols=61  Identities=20%  Similarity=0.253  Sum_probs=48.6  Template_Neff=1.000

Q COA1_HUMAN       51 VEQLQSHPEAQEALGPPLNIHYLKLIDRENFVDIVDAKLKIPVSGSKSEGLLYVHSSRGGP  111 (146)
Q Consensus        51 l~~l~~~p~v~~~LG~pI~~~~~~~g~~~~~~~~g~a~l~f~V~G~kg~G~v~v~a~r~~~  111 (146)
                      ++.+.++....+++|+||+.+.|-..+...+.....+..+|+|.||.|.|.++++|.|+.+
T Consensus         1 mekvmnskvmieaigepiekgpwynaslavshqrhsvscsfpvigpqgtgilhlkavrngg   61 (157)
T UniRef100_F4IU    1 MEKVMNSKVMIEAIGEPIEKGPWYNASLAVSHQRHSVSCSFPVIGPQGTGILHLKAVRNGG   61 (157)
Confidence            3556778888999999999876655444333445678899999999999999999999873


No 521
>UniRef100_A8WR49 GTP cyclohydrolase 1 feedback regulatory protein n=1 Tax=Caenorhabditis briggsae TaxID=6238 RepID=A8WR49_CAEBR
Probab=97.14  E-value=2.2e-05  Score=58.24  Aligned_cols=88  Identities=24%  Similarity=0.362  Sum_probs=73.5  Template_Neff=1.092

Q COA1_HUMAN       40 FHSRALYYKLAVEQLQSHPEAQEALGPPLNIHYLKLIDR-ENFVDIVDAKLKIPVSGSKSEGLLYVHSSRGGPFQRWHLD  118 (146)
Q Consensus        40 ~~~~s~~y~~Al~~l~~~p~v~~~LG~pI~~~~~~~g~~-~~~~~~g~a~l~f~V~G~kg~G~v~v~a~r~~~~~~w~~~  118 (146)
                      ..+.-+.|++.++.+-+||.+.+++|.||..+....+++ .|..+....+++|++.|-..-+.+.+.+.|......++..
T Consensus       100 kvrklphyneslkivfehpkaleaigapisvgsvelsdrvhnyvdkttsr~~~~~~~~~~~~~~~~~~~retekenfeta  179 (204)
T UniRef100_A8WR  100 KVRKLPHYNESLKIVFEHPKALEAIGAPISVGSVELSDRVHNYVDKTTSRVSFPFFSFDNCVFFSYEFVRETEKENFETA  179 (204)
Confidence            346679999999999999999999999999988777765 4555777889999999999999999999888765667777


Q COA1_HUMAN      119 EVFLELKDG  127 (146)
Q Consensus       119 ~l~v~~~~~  127 (146)
                      .+.+.+.||
T Consensus       180 kvrlylndg  188 (204)
T UniRef100_A8WR  180 KVRLYLNDG  188 (204)
Confidence            777766664


No 522
>UniRef100_A0A2D4CD06 Uncharacterized protein n=1 Tax=Pythium insidiosum TaxID=114742 RepID=A0A2D4CD06_PYTIN
Probab=97.13  E-value=2.4e-05  Score=66.10  Aligned_cols=92  Identities=23%  Similarity=0.446  Sum_probs=66.5  Template_Neff=1.000

Q COA1_HUMAN       31 AIVYYLIQKFHSRALYY--KLAVEQLQSHPEAQEALGPPLNIHYLKLIDRENFVDIVDAKLKIPVSGSKSEGLLYVHSSR  108 (146)
Q Consensus        31 ~~~~~~v~~~~~~s~~y--~~Al~~l~~~p~v~~~LG~pI~~~~~~~g~~~~~~~~g~a~l~f~V~G~kg~G~v~v~a~r  108 (146)
                      ++.-|++.+.+++-+.|  +.|++++.+|..++-.||.||+...-+.-..   -....++.++..+||||+|++.+++.+
T Consensus       219 gfcsflvlriirnrpfyvhklaldrvnnndvarvylghpiksnrkdyvgs---ltdtaanysiackgpkgegtlivkafk  295 (652)
T UniRef100_A0A2  219 GFCSFLVLRIIRNRPFYVHKLALDRVNNNDVARVYLGHPIKSNRKDYVGS---LTDTAANYSIACKGPKGEGTLIVKAFK  295 (652)
Confidence            33345555556676666  7899999999999999999999654222111   123457788999999999999998876


Q COA1_HUMAN      109 GGP-------------------FQRWHLDEVFLELK  125 (146)
Q Consensus       109 ~~~-------------------~~~w~~~~l~v~~~  125 (146)
                      ..+                   +.+|++..+.+.++
T Consensus       296 atpesdaadassgvdssllttpgtdwkfstlvlsik  331 (652)
T UniRef100_A0A2  296 ATPESDAADASSGVDSSLLTTPGTDWKFSTLVLSIK  331 (652)
Confidence            432                   24799988887664


No 523
>UniRef100_A0A024TUZ7 Uncharacterized protein n=1 Tax=Aphanomyces invadans TaxID=157072 RepID=A0A024TUZ7_9STRA
Probab=97.12  E-value=2.3e-05  Score=63.12  Aligned_cols=91  Identities=14%  Similarity=0.261  Sum_probs=74.4  Template_Neff=2.379

Q COA1_HUMAN       45 LYYKLAVEQLQSHPEAQEALGPPLNIHYLKLIDRENFVDIVDAKLKIPVSGSKSEGLLYVHSSRGGPFQRWHLDEVFLEL  124 (146)
Q Consensus        45 ~~y~~Al~~l~~~p~v~~~LG~pI~~~~~~~g~~~~~~~~g~a~l~f~V~G~kg~G~v~v~a~r~~~~~~w~~~~l~v~~  124 (146)
                      .+-+.+-+.++.||.+...||.....+....-...+.+|.|+++-.|||.|....+.|.|.|.-+. ++.-.|+.+...-
T Consensus       189 ~vQ~~v~~~Lq~HPsi~~QlG~n~~V~sPeQv~EQTvNGvG~i~A~FPi~G~~~rA~V~V~AsiDa-~n~LtYq~l~yvN  267 (295)
T UniRef100_A0A0  189 AVQTHVEATLQKHPSIRSQLGPNMSVSSPEQVTEQTVNGVGRIQARFPIVGGRHRAYVQVSASIDA-SNRLTYQKLQYVN  267 (295)
Confidence            455677789999999999999988877654443445567899999999999999999999998887 4678888877765


Q COA1_HUMAN      125 K-DGQQIPVFKLS  136 (146)
Q Consensus       125 ~-~~~~i~L~~~~  136 (146)
                      . .|+.+||+.+.
T Consensus       268 ~~TGet~DLL~~~  280 (295)
T UniRef100_A0A0  268 QSTGETRDLLQDG  280 (295)
Confidence            4 48999999765


No 524
>UniRef100_A0A1L6LD99 Uncharacterized protein n=1 Tax=Minicystis rosea TaxID=888845 RepID=A0A1L6LD99_9DELT
Probab=97.10  E-value=2.8e-05  Score=62.31  Aligned_cols=91  Identities=24%  Similarity=0.405  Sum_probs=71.9  Template_Neff=1.000

Q COA1_HUMAN       42 SRALYYKLAVEQLQSHPEAQEALGPPLNIHYLKLIDR------ENFVDIVDAKLKIPVSGSKSEGLLYVHSSRGGPFQRW  115 (146)
Q Consensus        42 ~~s~~y~~Al~~l~~~p~v~~~LG~pI~~~~~~~g~~------~~~~~~g~a~l~f~V~G~kg~G~v~v~a~r~~~~~~w  115 (146)
                      .....-+.|+++.+.|....+++|.|+..+|-..+-.      ++.--.-.++-+++|+||+++|.+.+...-.+  +.|
T Consensus       108 raatptrlavdrmrahaaavqaigtpvtlgwdvrgwihadaevndelvpptidasvpvqgprgsgvlaidghlvn--drw  185 (383)
T UniRef100_A0A1  108 RAATPTRLAVDRMRAHAAAVQAIGTPVTLGWDVRGWIHADAEVNDELVPPTIDASVPVQGPRGSGVLAIDGHLVN--DRW  185 (383)
Confidence            4556678899999999999999999999876332211      11112356788999999999999999998887  699


Q COA1_HUMAN      116 HLDEVFLELKDGQQIPVFK  134 (146)
Q Consensus       116 ~~~~l~v~~~~~~~i~L~~  134 (146)
                      .++++.++++.+.+|.+..
T Consensus       186 vfdrvvlrldrggkieivs  204 (383)
T UniRef100_A0A1  186 VFDRVVLRLDRGGKIEIVS  204 (383)
Confidence            9999999998777777654


No 525
>UniRef100_A0A1Y1WHQ8 Uncharacterized protein n=1 Tax=Linderina pennispora TaxID=61395 RepID=A0A1Y1WHQ8_9FUNG
Probab=97.08  E-value=3e-05  Score=60.64  Aligned_cols=113  Identities=12%  Similarity=0.216  Sum_probs=77.7  Template_Neff=1.407

Q COA1_HUMAN       11 RSMPLGARILFHGVFYAGGFAIVYYLIQKFH----SRALYYKLAVEQLQSHPEAQEALGPPLNIHYLKLIDR--------   78 (146)
Q Consensus        11 ~~~~l~~~~~~~~~~~~~~~~~~~~~v~~~~----~~s~~y~~Al~~l~~~p~v~~~LG~pI~~~~~~~g~~--------   78 (146)
                      ...+++.+++++.+++  .++.+.|.++..+    .-+.+|++.++++++||++...||..--..+...+++        
T Consensus        71 ~~~t~gn~liigsvv~--~fgyi~y~lyd~~fa~hgvtrvynesldlvranp~i~~~~gtsavgfgq~~s~rrhrqrt~~  148 (277)
T UniRef100_A0A1   71 IASTLGNTLIIGSVVS--LFGYIMYTLYDDLFADHGVTRVYNESLDLVRANPQIRDIFGTSAVGFGQTTSSRRHRQRTIT  148 (277)
Confidence            3466788888865443  4566666655442    3478999999999999999999997544333222222        


Q COA1_HUMAN       79 ----ENFVDIVDAKLKIPVSGSKSE----GLLYVHSSRGGPFQRWHLDEVFLELK  125 (146)
Q Consensus        79 ----~~~~~~g~a~l~f~V~G~kg~----G~v~v~a~r~~~~~~w~~~~l~v~~~  125 (146)
                          .+..|..++.++++|.-++..    |.|..........+.|.|.++.+++.
T Consensus       149 h~efvd~~grkr~~~~yyv~d~~~~~p~~gvvk~dlaq~~~~g~wdynyiivdih  203 (277)
T UniRef100_A0A1  149 HNEFVDVKGRKRLFVEYYVTDSKRTSPCIGVVKADLAQSKSTGAWDYNYIIVDIH  203 (277)
Confidence                122366788889999888853    66666555555558999999999874


No 526
>UniRef100_A0A024G7C4 Uncharacterized protein n=1 Tax=Albugo candida TaxID=65357 RepID=A0A024G7C4_9STRA
Probab=97.07  E-value=3.1e-05  Score=61.44  Aligned_cols=90  Identities=21%  Similarity=0.397  Sum_probs=66.0  Template_Neff=1.270

Q COA1_HUMAN       33 VYYLIQKFHS--RALYYKLAVEQLQSHPEAQEALGPPLNIHYLKLIDRENFVDIVDAKLKIPVSGSKSEGLLYVHSSRGG  110 (146)
Q Consensus        33 ~~~~v~~~~~--~s~~y~~Al~~l~~~p~v~~~LG~pI~~~~~~~g~~~~~~~~g~a~l~f~V~G~kg~G~v~v~a~r~~  110 (146)
                      .||++ +.++  .|-..+.|++++..|.-++.+||.||....-..+...   ....++.++|.+|.|.+|++-+.+.+..
T Consensus       200 ~~yli-riirdrpsyahklamdyvnanamar~llghpi~s~qke~~gti---~~dai~ysvpckg~k~egtllira~k~~  275 (322)
T UniRef100_A0A0  200 SFYLI-RIIRDRPSYAHKLAMDYVNANAMARSLLGHPISSNQKEFSGTI---SNDAIQYSVPCKGNKNEGTLLIRAFKKS  275 (322)
Confidence            34544 3343  4566689999999999999999999986542222111   2346889999999999999999887654


Q COA1_HUMAN      111 P--------------FQRWHLDEVFLELKD  126 (146)
Q Consensus       111 ~--------------~~~w~~~~l~v~~~~  126 (146)
                      .              +..|.+.++.+.+..
T Consensus       276 ~~~a~~~~~~~~k~tds~wtftrv~lkvaq  305 (322)
T UniRef100_A0A0  276 NKQAVQSKNEGSKETDSGWTFTRVILKVAQ  305 (322)
Confidence            2              246999998888753


No 527
>UniRef100_A0A250XGY5 Uncharacterized protein n=1 Tax=Chlamydomonas eustigma TaxID=1157962 RepID=A0A250XGY5_9CHLO
Probab=97.04  E-value=3.7e-05  Score=59.30  Aligned_cols=84  Identities=20%  Similarity=0.222  Sum_probs=61.8  Template_Neff=1.000

Q COA1_HUMAN       40 FHSRALYYKLAVEQLQSHPEAQEALGPPLNIHYLKLIDR----------ENFVDIVDAKLKIPVSGSKSEGLLYVHSSRG  109 (146)
Q Consensus        40 ~~~~s~~y~~Al~~l~~~p~v~~~LG~pI~~~~~~~g~~----------~~~~~~g~a~l~f~V~G~kg~G~v~v~a~r~  109 (146)
                      .++.-.+|++|++++..+..+++.||.||-.......+.          .-....-++-+.|.|+||..+|.+.+++.+.
T Consensus        66 tispkavfreamkqlsssaavqevlgapivgspvmltsvweggfyfrdmrlrhrsprvlmafevegpqrkglvkleakkr  145 (275)
T UniRef100_A0A2   66 TISPKAVFREAMKQLSSSAAVQEVLGAPIVGSPVMLTSVWEGGFYFRDMRLRHRSPRVLMAFEVEGPQRKGLVKLEAKKR  145 (275)
Confidence            456778999999999999999999999987544222111          1112345788999999999999999999988


Q COA1_HUMAN      110 GPFQRWHLDEVFLELK  125 (146)
Q Consensus       110 ~~~~~w~~~~l~v~~~  125 (146)
                      .  +--.++.+.+++.
T Consensus       146 k--gchvfkllafelr  159 (275)
T UniRef100_A0A2  146 K--GCHVFKLLAFELR  159 (275)
Confidence            7  4444454555444


No 528
>UniRef100_A0A4S8M1W9 DUF1783-domain-containing protein (Fragment) n=1 Tax=Dendrothele bispora (strain CBS 962.96) TaxID=1314807 RepID=A0A4S8M1W9_DENBC
Probab=97.03  E-value=3.9e-05  Score=55.54  Aligned_cols=93  Identities=14%  Similarity=0.169  Sum_probs=65.9  Template_Neff=1.000

Q COA1_HUMAN       42 SRALYYKLAVEQLQSHPE--AQEALGPPLN--IHYLKLIDRENFV-DIVDAKLKIPVSGSKSEGLLYVHSSRGGPFQRWH  116 (146)
Q Consensus        42 ~~s~~y~~Al~~l~~~p~--v~~~LG~pI~--~~~~~~g~~~~~~-~~g~a~l~f~V~G~kg~G~v~v~a~r~~~~~~w~  116 (146)
                      ..+-.|+.-+.+++..++  ....+-+.|-  ..||..++..+.. .++.++++|+|+|+||-|++|+...|...+-.+.
T Consensus        72 renlffrdqihlarreeqqetersfreaicpepewwsngdprnkgtmqgnvdvsfrikgskgvgtlyftsirrekglpft  151 (172)
T UniRef100_A0A4   72 RENLFFRDQIHLARREEQQETERSFREAICPEPEWWSNGDPRNKGTMQGNVDVSFRIKGSKGVGTLYFTSIRREKGLPFT  151 (172)
Confidence            344566666666655433  2233334343  3466666654433 5789999999999999999999999988767888


Q COA1_HUMAN      117 LDEVFLELKDGQQIPVFK  134 (146)
Q Consensus       117 ~~~l~v~~~~~~~i~L~~  134 (146)
                      +.++.+..++|+.+.++.
T Consensus       152 ilrfkviadggqvveies  169 (172)
T UniRef100_A0A4  152 ILRFKVIADGGQVVEIES  169 (172)
Confidence            888888888888887754


No 529
>UniRef100_UPI0013D91035 hypothetical protein n=1 Tax=Pyxidicoccus sp. CA032A TaxID=2709663 RepID=UPI0013D91035
Probab=97.03  E-value=3.9e-05  Score=57.73  Aligned_cols=66  Identities=24%  Similarity=0.363  Sum_probs=54.2  Template_Neff=1.000

Q COA1_HUMAN       45 LYYKLAVEQLQSHPEAQEALGPPLNIHYLKLIDR---------ENFVDIVDAKLKIPVSGSKSEGLLYVHSSRGG  110 (146)
Q Consensus        45 ~~y~~Al~~l~~~p~v~~~LG~pI~~~~~~~g~~---------~~~~~~g~a~l~f~V~G~kg~G~v~v~a~r~~  110 (146)
                      ..-+.|++++++.++++++||+||+..+|.++..         .-+...+.++.+.+|.|++..|.+|+...+..
T Consensus         3 gatraalkqleeceearellgepidtawwgwshgrirvprssqtwsatsgtvdwsmpvagsnargvlhfqgkkag   77 (227)
T UniRef100_UPI0    3 GATRAALKQLEECEEARELLGEPIDTAWWGWSHGRIRVPRSSQTWSATSGTVDWSMPVAGSNARGVLHFQGKKAG   77 (227)
Confidence            4557899999999999999999999887665432         11235689999999999999999999988764


No 530
>UniRef100_A0A086LX84 Uncharacterized protein n=3 Tax=Toxoplasma gondii TaxID=5811 RepID=A0A086LX84_TOXGO
Probab=97.02  E-value=3.9e-05  Score=66.62  Aligned_cols=81  Identities=14%  Similarity=0.214  Sum_probs=65.5  Template_Neff=2.277

Q COA1_HUMAN       42 SRALYYKLAVEQLQSHPEAQEALGPPLNIHYLKLIDRENFVDIVDAKLKIPVSGSKS-EGLLYVHSSRGGPFQRWHLDEV  120 (146)
Q Consensus        42 ~~s~~y~~Al~~l~~~p~v~~~LG~pI~~~~~~~g~~~~~~~~g~a~l~f~V~G~kg-~G~v~v~a~r~~~~~~w~~~~l  120 (146)
                      .+|.+.+-..+.+++||+|.+.+|......-|..|  +.  ....++++++++|..| +|.+.+...|....+.|+|-.|
T Consensus       273 q~s~P~~VTWdF~K~DPRV~e~MG~~FqRe~WWGG--YE--r~DSARVKLRLkGk~GqkGi~VCDLsrES~~~pWKImVL  348 (572)
T UniRef100_A0A0  273 QNSQPATVTWDFVKEDPRVIEVMGTDFQRECWWGG--YE--RDDSARVKLRLKGKDGQKGIVVCDLSRESKKDPWKIMVL  348 (572)
Confidence            57899999999999999999999998775444333  11  2357889999999997 6999999999987799999888


Q COA1_HUMAN      121 FL-ELKD  126 (146)
Q Consensus       121 ~v-~~~~  126 (146)
                      .+ +++|
T Consensus       349 NFMRiDd  355 (572)
T UniRef100_A0A0  349 NFMRIDD  355 (572)
Confidence            76 4444


No 531
>UniRef100_A0A5N6N8Z3 Uncharacterized protein n=1 Tax=Mikania micrantha TaxID=192012 RepID=A0A5N6N8Z3_9ASTR
Probab=97.01  E-value=4.1e-05  Score=61.27  Aligned_cols=66  Identities=20%  Similarity=0.234  Sum_probs=53.9  Template_Neff=1.000

Q COA1_HUMAN       46 YYKLAVEQLQSHPEAQEALGPPLNIHYLKLIDRENFVDIVDAKLKIPVSGSKSEGLLYVHSSRGGP  111 (146)
Q Consensus        46 ~y~~Al~~l~~~p~v~~~LG~pI~~~~~~~g~~~~~~~~g~a~l~f~V~G~kg~G~v~v~a~r~~~  111 (146)
                      .-..|++.+.+|..+.+++|+||..+.|-..+.........+..+|||.||.|.|...+.+.|++.
T Consensus       241 csskamekasknqaiveaigepiargpwynaslavthrrhsvsctfpvsgphgtgifqlravrnge  306 (376)
T UniRef100_A0A5  241 CSSKAMEKASKNQAIVEAIGEPIARGPWYNASLAVTHRRHSVSCTFPVSGPHGTGIFQLRAVRNGE  306 (376)
Confidence            446899999999999999999999876554433333345678899999999999999999999874


No 532
>UniRef100_A0A0G4IUQ2 Uncharacterized protein n=1 Tax=Plasmodiophora brassicae TaxID=37360 RepID=A0A0G4IUQ2_PLABS
Probab=97.01  E-value=4.3e-05  Score=53.16  Aligned_cols=89  Identities=24%  Similarity=0.280  Sum_probs=66.7  Template_Neff=1.000

Q COA1_HUMAN       42 SRALYYKLAVEQLQSHPEAQEALGPPLNIHYLKLIDRENFVDIVDAKLKIPVSGSKS--EGLLYVHSSRGGPFQRWHLDE  119 (146)
Q Consensus        42 ~~s~~y~~Al~~l~~~p~v~~~LG~pI~~~~~~~g~~~~~~~~g~a~l~f~V~G~kg--~G~v~v~a~r~~~~~~w~~~~  119 (146)
                      .-.+-.+..++...-||-+++.||.|+....+..+..    +..-+.-++||+|++.  +|.++-...|.+  +.|++.+
T Consensus        33 dwgdglqamvdaasmhpivrerlgaplrasmfwegth----dddgawatipvsgsrprargairgrsikid--gtwhvve  106 (132)
T UniRef100_A0A0   33 DWGDGLQVMVDAASMHPIVRERLGAPLRASMFWEGTH----DDHGAWATIPVSGSRPRARGMIRGRSIKID--GTWHVVE  106 (132)
Confidence            3345566777888899999999999999866544422    2345778899999875  577777777776  7999999


Q COA1_HUMAN      120 VFLELKD-GQQIPVFKLS  136 (146)
Q Consensus       120 l~v~~~~-~~~i~L~~~~  136 (146)
                      +..++++ ..-++|.++.
T Consensus       107 lsaqvpgehslvdladdg  124 (132)
T UniRef100_A0A0  107 LSGQVPGEHSLVDLADDG  124 (132)
Confidence            9999986 5566776543


No 533
>UniRef100_A0A5C5FXY1 Uncharacterized protein n=1 Tax=Rhodotorula diobovata TaxID=5288 RepID=A0A5C5FXY1_9BASI
Probab=97.01  E-value=4.3e-05  Score=46.87  Aligned_cols=52  Identities=21%  Similarity=0.235  Sum_probs=47.2  Template_Neff=1.000

Q COA1_HUMAN       85 VDAKLKIPVSGSKSEGLLYVHSSRGGPFQRWHLDEVFLELKDGQQIPVFKLS  136 (146)
Q Consensus        85 g~a~l~f~V~G~kg~G~v~v~a~r~~~~~~w~~~~l~v~~~~~~~i~L~~~~  136 (146)
                      ++++++|+|.|+|..|+..+...|...++.+++.++.+.-+||...+|.+-+
T Consensus         4 gridvqfrvrgskaagtasftsirrgkdgrfevlrwkvtrddgavldlkdvd   55 (64)
T UniRef100_A0A5    4 GRIDVQFRVRGSKAAGTASFTSIRRGKDGRFEVLRWKVTRDDGAVLDLKDVD   55 (64)
Confidence            6789999999999999999999999888999999999999999888887654


No 534
>UniRef100_A0A498SBF6 Uncharacterized protein n=1 Tax=Acanthocheilonema viteae TaxID=6277 RepID=A0A498SBF6_ACAVI
Probab=97.00  E-value=4.3e-05  Score=66.04  Aligned_cols=97  Identities=28%  Similarity=0.504  Sum_probs=81.5  Template_Neff=1.000

Q COA1_HUMAN       41 HSRALYYKLAVEQLQSHPEAQEALGPPLNIHYLKLIDR-ENFVDIVDAKLKIPVSGSKSEGLLYVHSSRGGPFQRWHLDE  119 (146)
Q Consensus        41 ~~~s~~y~~Al~~l~~~p~v~~~LG~pI~~~~~~~g~~-~~~~~~g~a~l~f~V~G~kg~G~v~v~a~r~~~~~~w~~~~  119 (146)
                      ++.-+.|+-|+..+.+|..+.+.||.|+..+-.+.-++ .+..+....++++|+.|.+..|.+.+.|+|+.++.+++...
T Consensus       332 irkfshyrgaftvlskhkkaieflglpltvgevdlvdrkrnyiderkselripicgerdggimvvraerdeggedfetaq  411 (833)
T UniRef100_A0A4  332 IRKFSHYRGAFTVLSKHKKAIEFLGLPLTVGEVDLVDRKRNYIDERKSELRIPICGERDGGIMVVRAERDEGGEDFETAQ  411 (833)
Confidence            45568899999999999999999999999877665544 34445677889999999999999999999999877899999


Q COA1_HUMAN      120 VFLELKD-GQQIPVFKLSG  137 (146)
Q Consensus       120 l~v~~~~-~~~i~L~~~~~  137 (146)
                      ++++++. |..|.+.++..
T Consensus       412 ieleldeaghniviydngk  430 (833)
T UniRef100_A0A4  412 IELELDEAGHNIVIYDNGK  430 (833)
Confidence            9999886 77888877643


No 535
>UniRef100_UPI000F4DCD52 hypothetical protein n=1 Tax=Luteimonas sp. 100069 TaxID=2006109 RepID=UPI000F4DCD52
Probab=97.00  E-value=4.4e-05  Score=47.61  Aligned_cols=44  Identities=27%  Similarity=0.412  Sum_probs=38.3  Template_Neff=1.000

Q COA1_HUMAN       81 FVDIVDAKLKIPVSGSKSEGLLYVHSSRGGPFQRWHLDEVFLELKD  126 (146)
Q Consensus        81 ~~~~g~a~l~f~V~G~kg~G~v~v~a~r~~~~~~w~~~~l~v~~~~  126 (146)
                      .++.+.+.+++++.||++++.+...++|..  +.|+|+.+.++-+|
T Consensus        10 tdgggsaalriplrgprgearlvavaerrg--gvwryksltldddd   53 (70)
T UniRef100_UPI0   10 TDGGGSAALRIPLRGPRGEARLVAVAERRG--GVWRYKSLTLDDDD   53 (70)
Confidence            346789999999999999999999999987  79999998887544


No 536
>UniRef100_A0A0S4P3A5 Uncharacterized protein n=1 Tax=Janthinobacterium sp. CG23_2 TaxID=1706231 RepID=A0A0S4P3A5_9BURK
Probab=96.99  E-value=4.5e-05  Score=54.16  Aligned_cols=90  Identities=14%  Similarity=0.226  Sum_probs=70.4  Template_Neff=1.570

Q COA1_HUMAN       41 HSRALYYKLAVEQLQSHPEAQEALGPPLNIHYLKLIDREN-FVDIVDAKLKIPVSGSKSEGLLYVHSSRGGPFQRWHLDE  119 (146)
Q Consensus        41 ~~~s~~y~~Al~~l~~~p~v~~~LG~pI~~~~~~~g~~~~-~~~~g~a~l~f~V~G~kg~G~v~v~a~r~~~~~~w~~~~  119 (146)
                      -..|.+|..|-..++++|+++..||+.+...--|.|-.-+ ....|.+++.-.|.|.-.+|.+++...|+.  +.|.+..
T Consensus        42 ~~~s~af~~a~~fi~~s~~~~~e~g~~~~v~l~pfgyel~fag~~gsa~f~c~v~g~~~~g~~~~~l~k~~--~~w~~~s  119 (135)
T UniRef100_A0A0   42 SKNSEAFLTAKNFIVNSPEARRELGEIIDVQLAPFGYELEFAGHSGSADFECKVIGALKKGNAYVKLKKDA--SGWKIIS  119 (135)
Confidence            3678999999999999999999999877765444443322 224688999999999999999999999987  6899888


Q COA1_HUMAN      120 VFLELKDGQQIPVF  133 (146)
Q Consensus       120 l~v~~~~~~~i~L~  133 (146)
                      ..+..+. ..++|.
T Consensus       120 a~~~~~~-~~~~l~  132 (135)
T UniRef100_A0A0  120 ANIVVEG-NNFRLM  132 (135)
Confidence            7776653 344443


No 537
>UniRef100_A0A2A2JT18 Uncharacterized protein n=1 Tax=Diploscapter pachys TaxID=2018661 RepID=A0A2A2JT18_9BILA
Probab=96.98  E-value=4.9e-05  Score=64.14  Aligned_cols=86  Identities=30%  Similarity=0.441  Sum_probs=71.8  Template_Neff=1.000

Q COA1_HUMAN       41 HSRALYYKLAVEQLQSHPEAQEALGPPLNIHYLKLIDR-ENFVDIVDAKLKIPVSGSKSEGLLYVHSSRGGPFQRWHLDE  119 (146)
Q Consensus        41 ~~~s~~y~~Al~~l~~~p~v~~~LG~pI~~~~~~~g~~-~~~~~~g~a~l~f~V~G~kg~G~v~v~a~r~~~~~~w~~~~  119 (146)
                      .+.-+.|++.+-.+++||.+..+||.||+.+.++.+++ .+..+.....+++||.|.-..|.+.+-+.|++...+|....
T Consensus       513 vralphykeslvivrdhpkatsalgvpievgsidisdrrhnyvgktksylripvsgqidaghldvmairddeqkefvtak  592 (627)
T UniRef100_A0A2  513 VRALPHYKESLVIVRDHPKATSALGVPIEVGSIDISDRRHNYVGKTKSYLRIPVSGQIDAGHLDVMAIRDDEQKEFVTAK  592 (627)
Confidence            35568999999999999999999999999998887765 46667888899999999999999999999998655666555


Q COA1_HUMAN      120 VFLELKD  126 (146)
Q Consensus       120 l~v~~~~  126 (146)
                      +.+-+..
T Consensus       593 vqlllst  599 (627)
T UniRef100_A0A2  593 VQLLLST  599 (627)
Confidence            5555543


No 538
>UniRef100_Q3BMZ7 Putative membrane protein n=1 Tax=Xanthomonas campestris pv. vesicatoria (strain 85-10) TaxID=316273 RepID=Q3BMZ7_XANC5
Probab=96.98  E-value=4.9e-05  Score=49.89  Aligned_cols=50  Identities=24%  Similarity=0.248  Sum_probs=43.7  Template_Neff=1.000

Q COA1_HUMAN       24 VFYAGGFAIVYYLIQKFHSRALYYKLAVEQLQSHPEAQEALGPPLNIHYL   73 (146)
Q Consensus        24 ~~~~~~~~~~~~~v~~~~~~s~~y~~Al~~l~~~p~v~~~LG~pI~~~~~   73 (146)
                      ++....++++.|.+...+++|++|-.|++.++.|.++.+.||.||...-.
T Consensus        38 vllalliggvlyvitaalkssdvyldalqiaktdaqvvqrlgmpinedvl   87 (93)
T UniRef100_Q3BM   38 VLLALLIGGVLYVITAALKSSDVYLDALQIAKTDAQVVQRLGMPINEDVL   87 (93)
Confidence            55566677888989889999999999999999999999999999986543


No 539
>UniRef100_A0A0M0LR91 Uncharacterized protein n=1 Tax=Chrysochromulina tobinii TaxID=1460289 RepID=A0A0M0LR91_9EUKA
Probab=96.97  E-value=5.2e-05  Score=58.88  Aligned_cols=77  Identities=21%  Similarity=0.252  Sum_probs=60.3  Template_Neff=1.000

Q COA1_HUMAN       42 SRALYYKLAVEQLQSHPEAQEALGPPLNIHYLKLIDR----E-------NFVDIVDAKLKIPVSGSKSEGLLYVHSSRGG  110 (146)
Q Consensus        42 ~~s~~y~~Al~~l~~~p~v~~~LG~pI~~~~~~~g~~----~-------~~~~~g~a~l~f~V~G~kg~G~v~v~a~r~~  110 (146)
                      +...+|.+|++.++-||-+..-||.|+..++++.+..    +       ...++...-++|-|+||.+.|.|.|..-|..
T Consensus       141 stqtiyseafekvkvdplianglgsplrahgidhggargrrnemerwddteagqditivrfavsgpqgagavlvqvprpr  220 (288)
T UniRef100_A0A0  141 STQTIYSEAFEKVKVDPLIANGLGSPLRAHGIDHGGARGRRNEMERWDDTEAGQDITIVRFAVSGPQGAGAVLVQVPRPR  220 (288)
Confidence            4457999999999999999999999999988776532    1       1124455668899999999999999988776


Q COA1_HUMAN      111 PFQRWHLD  118 (146)
Q Consensus       111 ~~~~w~~~  118 (146)
                      ..++++|.
T Consensus       221 rrgefkyi  228 (288)
T UniRef100_A0A0  221 RRGEFKYI  228 (288)
Confidence            54566554


No 540
>UniRef100_A0A517M8Z7 Cytochrome oxidase complex assembly protein 1 n=1 Tax=Planctomycetes bacterium FF011L TaxID=1930274 RepID=A0A517M8Z7_9BACT
Probab=96.96  E-value=5.2e-05  Score=53.92  Aligned_cols=89  Identities=19%  Similarity=0.165  Sum_probs=58.4  Template_Neff=1.393

Q COA1_HUMAN       15 LGARILFHGVFYAGGFAIVYYLIQKFHSRALYYKLAVEQLQSHPEAQEALGPPLNIHY--LKLIDRENFVDIVDAKLKIP   92 (146)
Q Consensus        15 l~~~~~~~~~~~~~~~~~~~~~v~~~~~~s~~y~~Al~~l~~~p~v~~~LG~pI~~~~--~~~g~~~~~~~~g~a~l~f~   92 (146)
                      |+.++.+ ++.++.||+..+..  ..+.-..+-++..+++++||.+.|+||.......  +.++.- ......+-.+.|.
T Consensus        29 lgila~l-g~~~~lccggc~l~--ak~g~d~vg~q~~~qv~~dpviveh~g~~~~~~me~~~t~~~-qq~tgdsd~m~f~  104 (140)
T UniRef100_A0A5   29 LGILAVL-GVTTVLCCGGCFLM--AKMGFDQVGKQIVEQVKNDPVIVEHIGQNESVSMEFMKTSQY-QQETGDSDVMSFT  104 (140)
Confidence            3344444 46667777776533  2345566778899999999999999998655433  333322 2222345568999


Q COA1_HUMAN       93 VSGSKSEGLLYVHSS  107 (146)
Q Consensus        93 V~G~kg~G~v~v~a~  107 (146)
                      |+|.|++|++.-.-.
T Consensus       105 i~gdkgsg~l~g~~~  119 (140)
T UniRef100_A0A5  105 ISGDKGSGQLKGTQT  119 (140)
Confidence            999999999765433


No 541
>UniRef100_A0A3R7B8K5 Uncharacterized protein n=1 Tax=Aphanomyces astaci TaxID=112090 RepID=A0A3R7B8K5_9STRA
Probab=96.96  E-value=5.3e-05  Score=52.97  Aligned_cols=94  Identities=11%  Similarity=0.094  Sum_probs=67.4  Template_Neff=1.098

Q COA1_HUMAN       39 KFHSRALYYKLAVEQLQSHPEAQEALGPPLNIHYLKLIDR-------------EN-FVDIVDAKLKIPVSGSKSEGLLYV  104 (146)
Q Consensus        39 ~~~~~s~~y~~Al~~l~~~p~v~~~LG~pI~~~~~~~g~~-------------~~-~~~~g~a~l~f~V~G~kg~G~v~v  104 (146)
                      +.++....++.+-+.+ .+.-|.+.||.||..++-..|+.             ++ ..+..+.+++|.++||.|++....
T Consensus         5 srmsp~~~~~~~~d~~-~~~lvvqrlgqpircygkdfgshkegrrnfiehvelndkegnktrlrikfnlkgpngkaeawa   83 (133)
T UniRef100_A0A3    5 SRMSPMQDEKHTNDFC-TTQLVVQRLGQPIRCYGKDFGSHKEGRRNFIEHVELNDKEGNKTRLRIKFNLKGPNGKAEAWA   83 (133)
Confidence            3455666777777777 56678899999999887655542             11 124567899999999999999999


Q COA1_HUMAN      105 HSSRGGPFQRWHLDEVFLELKDGQQIPVFKL  135 (146)
Q Consensus       105 ~a~r~~~~~~w~~~~l~v~~~~~~~i~L~~~  135 (146)
                      +..++-+.++|.  ++.++.-.|+-|.+.+.
T Consensus        84 evnkdmptgefv--ylivrtytgelikiqdq  112 (133)
T UniRef100_A0A3   84 EVNKDMPTGEFV--YLIVRTYTGELIKIQDQ  112 (133)
Confidence            999888656554  45566555666666554


No 542
>UniRef100_A0A5C7XQD9 Uncharacterized protein n=1 Tax=Lysobacter sp. TaxID=72226 RepID=A0A5C7XQD9_LYSSP
Probab=96.96  E-value=5.3e-05  Score=55.11  Aligned_cols=126  Identities=15%  Similarity=0.153  Sum_probs=82.3  Template_Neff=1.000

Q COA1_HUMAN        8 GSRRSMPLGARILFHGVFYAGGFAIVYYLIQKFHSR-ALYY-KLAVEQLQSHPEAQEALGPPLNIHYLKLIDRENFVDIV   85 (146)
Q Consensus         8 ~~~~~~~l~~~~~~~~~~~~~~~~~~~~~v~~~~~~-s~~y-~~Al~~l~~~p~v~~~LG~pI~~~~~~~g~~~~~~~~g   85 (146)
                      +.++..+.+.++++.++.+++..++++.  .+.... -+.| ..|-..++.||.++..+|. |...--.+....  +...
T Consensus        27 rwpwwawtglfllfagiagvvgtglfla--gsfvgegmelfeedaraalqrnptirarigt-iremetnwtgtg--naph  101 (177)
T UniRef100_A0A5   27 RWPWWAWTGLFLLFAGIAGVVGTGLFLA--GSFVGEGMELFEEDARAALQRNPTIRARIGT-IREMETNWTGTG--NAPH  101 (177)
Confidence            4556667777777766666655544332  222222 2333 5677889999999999998 443222222111  1233


Q COA1_HUMAN       86 DAKLKIPVSGSKSEGLLYVHSSRGGPFQRWHLDEVFLELKDGQQIPVFKLSGENG  140 (146)
Q Consensus        86 ~a~l~f~V~G~kg~G~v~v~a~r~~~~~~w~~~~l~v~~~~~~~i~L~~~~~~~~  140 (146)
                      .-++.|.+.|.-+.|.|+.......  +.-++..-.++..|+....|.++..++.
T Consensus       102 pddfvfdltgdlgagrvrarfetva--ggeridqgvlrtrdgnewplapdpgpda  154 (177)
T UniRef100_A0A5  102 PDDFVFDLTGDLGAGRVRARFETVA--GGERIDQGVLRTRDGNEWPLAPDPGPDA  154 (177)
Confidence            4579999999999999988776665  3457777788888888888887665553


No 543
>UniRef100_E2C6T3 TIM21-like protein, mitochondrial n=1 Tax=Harpegnathos saltator TaxID=610380 RepID=E2C6T3_HARSA
Probab=96.96  E-value=5.4e-05  Score=51.53  Aligned_cols=86  Identities=12%  Similarity=0.203  Sum_probs=65.7  Template_Neff=1.000

Q COA1_HUMAN       45 LYYKLAVEQLQSHPEAQEALGPPLNIHY----LKLIDRENF-VDIVDAKLKIPVSGSKSEGLLYVHSSRGGPFQRWHLDE  119 (146)
Q Consensus        45 ~~y~~Al~~l~~~p~v~~~LG~pI~~~~----~~~g~~~~~-~~~g~a~l~f~V~G~kg~G~v~v~a~r~~~~~~w~~~~  119 (146)
                      .+|+..+-.++.|..+.-.+|+||+.-.    +..+.+... .+...-.++|.+.|||.+|.++....+.+  .+++|..
T Consensus         3 qvyrdtlihckkdnkivgifgepikiirqknrivhshryykvkgesyeeftfdiagpkakglvhanvkkvn--neyeytn   80 (115)
T UniRef100_E2C6    3 QVYRDTLIHCKKDNKIVGIFGEPIKIIRQKNRIVHSHRYYKVKGESYEEFTFDIAGPKAKGLVHANVKKVN--NEYEYTN   80 (115)
Confidence            5788999999999999999999998532    222222222 24556789999999999999999998887  6899999


Q COA1_HUMAN      120 VFLELKDGQQIPV  132 (146)
Q Consensus       120 l~v~~~~~~~i~L  132 (146)
                      +.+.+..-.++.+
T Consensus        81 lhvtvskvgrfkv   93 (115)
T UniRef100_E2C6   81 LHVTVSKVGRFKV   93 (115)
Confidence            9988875334433


No 544
>UniRef100_A0A178VSL5 Uncharacterized protein n=2 Tax=Arabidopsis thaliana TaxID=3702 RepID=A0A178VSL5_ARATH
Probab=96.94  E-value=5.8e-05  Score=62.82  Aligned_cols=94  Identities=17%  Similarity=0.257  Sum_probs=70.8  Template_Neff=2.063

Q COA1_HUMAN       41 HSRALYYKLAVEQLQSHPEAQEALGPPLNIHY-----LKLIDRE-----NFVDIVDAKLKIPVSGSKSEGLLYVHSSRGG  110 (146)
Q Consensus        41 ~~~s~~y~~Al~~l~~~p~v~~~LG~pI~~~~-----~~~g~~~-----~~~~~g~a~l~f~V~G~kg~G~v~v~a~r~~  110 (146)
                      +....+|+.|+..++.+..+.|..|.|+....     +..|...     -.-+..++.+-|||+|+..+|.|.|+..+..
T Consensus       212 INPDKvYRmaMrklNtsA~ILEvMGAPLsGtdlRAYvmSGGg~~lK~FK~~~~~krcfl~fpi~gser~glvsvevkkkk  291 (395)
T UniRef100_A0A1  212 INPDKVYRMAMRKLNTSAGILEVMGAPLSGTDLRAYVMSGGGITLKNFKPTIRSKRCFLLFPVQGSERKGLVSVEVKKKK  291 (395)
Confidence            45678999999999999999999999987432     3333321     1236789999999999999999999998887


Q COA1_HUMAN      111 PFQRWHLDEVFLELK--D--GQQIPVFKLS  136 (146)
Q Consensus       111 ~~~~w~~~~l~v~~~--~--~~~i~L~~~~  136 (146)
                        ++.....+.++++  .  +++..|..++
T Consensus       292 --gq~~~~ll~~~~~~~s~~dqrlf~~gde  319 (395)
T UniRef100_A0A1  292 --GQYDMKLLAVDIPMASGPDQRLFLIGDE  319 (395)
Confidence              5666666666665  2  4566666543


No 545
>UniRef100_A0A1S8VCB7 Uncharacterized protein n=1 Tax=Batrachochytrium salamandrivorans TaxID=1357716 RepID=A0A1S8VCB7_9FUNG
Probab=96.92  E-value=6.3e-05  Score=59.13  Aligned_cols=87  Identities=21%  Similarity=0.209  Sum_probs=61.0  Template_Neff=1.451

Q COA1_HUMAN       24 VFYAGGFAIVYYLIQKFHSRA----LYYKLAVEQLQSHPEAQEALGPPLNIHY--LKLIDR-----------ENFVDIVD   86 (146)
Q Consensus        24 ~~~~~~~~~~~~~v~~~~~~s----~~y~~Al~~l~~~p~v~~~LG~pI~~~~--~~~g~~-----------~~~~~~g~   86 (146)
                      +++++..+...|....+++.+    .+|...++.+-++..++++||.||+...  -+.+++           ....+..-
T Consensus        95 v~g~gilgyaiwtt~~~lskt~qawk~ydas~ehvlds~~~q~algipit~qpg~gpa~srgsktl~~~e~~s~et~e~l  174 (279)
T UniRef100_A0A1   95 VFGVGILGYAIWTTVSDLSKTSQAWKIYDASVEHVLDSDQIQQALGIPITPQPGPGPASSRGSKTLRYSESVSSETHERL  174 (279)
Confidence            445555555555544555432    6899999999999999999999998632  122221           01124456


Q COA1_HUMAN       87 AKLKIPVSGSKSEGLLYVHSSRGG  110 (146)
Q Consensus        87 a~l~f~V~G~kg~G~v~v~a~r~~  110 (146)
                      ++++++|.|+|++|.|.|.|.-++
T Consensus       175 ~n~~yyv~g~~~~gvv~vqavwdp  198 (279)
T UniRef100_A0A1  175 MNMKYYVYGPRQSGVVDVQAVWDP  198 (279)
Confidence            889999999999999999986553


No 546
>UniRef100_UPI0012BCC31C hypothetical protein n=1 Tax=Fulvivirga lutimaris TaxID=1819566 RepID=UPI0012BCC31C
Probab=96.92  E-value=6.5e-05  Score=51.17  Aligned_cols=77  Identities=16%  Similarity=0.188  Sum_probs=60.6  Template_Neff=1.000

Q COA1_HUMAN       41 HSRALYYKLAVEQLQSHPEAQEALGPPLNIHYLKLIDRENFVDIVDAKLKIPVSGSKSEGLLYVHSSRGGPFQRWHLDEV  120 (146)
Q Consensus        41 ~~~s~~y~~Al~~l~~~p~v~~~LG~pI~~~~~~~g~~~~~~~~g~a~l~f~V~G~kg~G~v~v~a~r~~~~~~w~~~~l  120 (146)
                      +++|++|+..+..++.+.-+...+|.-|+...--.|-   -.....+++.|.|+|+.-+-+..++..--+  ++|+++.+
T Consensus        37 fsnsdafktslnyiktdslisseigdiieidnsisgy---ltpnksarlvfdvkgsqlevtfkvklnfid--dkweiesi  111 (115)
T UniRef100_UPI0   37 FSNSDAFKTSLNYIKTDSLISSEIGDIIEIDNSISGY---LTPNKSARLVFDVKGSQLEVTFKVKLNFID--DKWEIESI  111 (115)
Confidence            6889999999999999999999999987754322221   123468999999999998888777776665  68998876


Q COA1_HUMAN      121 FL  122 (146)
Q Consensus       121 ~v  122 (146)
                      +.
T Consensus       112 ey  113 (115)
T UniRef100_UPI0  112 EY  113 (115)
Confidence            53


No 547
>UniRef100_A0A0L0SDH9 Uncharacterized protein n=1 Tax=Allomyces macrogynus (strain ATCC 38327) TaxID=578462 RepID=A0A0L0SDH9_ALLM3
Probab=96.91  E-value=6.7e-05  Score=55.55  Aligned_cols=98  Identities=17%  Similarity=0.206  Sum_probs=71.1  Template_Neff=1.000

Q COA1_HUMAN       29 GFAIVYYLIQKFHSRALYYKLAVEQLQSHPEAQEALGPPLNIHYLKLIDRENFVDIVDAKLKIPVSGSKSE-GLLYVHSS  107 (146)
Q Consensus        29 ~~~~~~~~v~~~~~~s~~y~~Al~~l~~~p~v~~~LG~pI~~~~~~~g~~~~~~~~g~a~l~f~V~G~kg~-G~v~v~a~  107 (146)
                      .++...|++.-....+-+....+.+++.||..+..||..|+..+|.|-+...+.-+|-+++.|.|.|+.|+ +.|.|++.
T Consensus        80 magmtayflnlqrrknlvmdalmfqirtnptlraelgdnidlagwgwisgeinqmkglvdiafdvtgstgkvakvevkmq  159 (199)
T UniRef100_A0A0   80 MAGMTAYFLNLQRRKNLVMDALMFQIRTNPTLRAELGDNIDLAGWGWISGEINQMKGLVDIAFDVTGSTGKVAKVEVKMQ  159 (199)
Confidence            33444455544445666777888999999999999999999877766544333457899999999999987 88889888


Q COA1_HUMAN      108 RGGPF-QRWHLDEVFLELKD  126 (146)
Q Consensus       108 r~~~~-~~w~~~~l~v~~~~  126 (146)
                      |-+.+ -+|+.....+..+|
T Consensus       160 rfphdplkwqtvdyfvstkd  179 (199)
T UniRef100_A0A0  160 RFPHDPLKWQTVDYFVSTKD  179 (199)
Confidence            86531 35766555555544


No 548
>UniRef100_A0A0V0QB89 Uncharacterized protein n=1 Tax=Pseudocohnilembus persalinus TaxID=266149 RepID=A0A0V0QB89_PSEPJ
Probab=96.90  E-value=6.8e-05  Score=62.14  Aligned_cols=82  Identities=15%  Similarity=0.274  Sum_probs=69.9  Template_Neff=2.049

Q COA1_HUMAN       41 HSRALYYKLAVEQLQSHPEAQEALGPPLNIHYLKLIDRENFVDIVDAKLKIPVSGSKSEGLLYVHSSRGGPFQRWHLDEV  120 (146)
Q Consensus        41 ~~~s~~y~~Al~~l~~~p~v~~~LG~pI~~~~~~~g~~~~~~~~g~a~l~f~V~G~kg~G~v~v~a~r~~~~~~w~~~~l  120 (146)
                      +.+|.+...++..++.||.+..+||..|++..-..|..    -...|.+.-.+-|.|..|+.+|...+++..++|++..+
T Consensus       286 i~~sqih~~s~~~iq~~~~~k~~~g~~ikf~~~lrg~q----i~~~aefe~d~~g~k~~~~~~vkg~~n~~t~~w~i~~i  361 (380)
T UniRef100_A0A0  286 ILNSQIHRQSMIIIQRNPQIKKLFGQNIKFNQQLRGGQ----IRDDAEFETDMYGQKANGIAKVKGTKNKKTNDWEINNI  361 (380)
Confidence            35789999999999999999999999999754322211    13578899999999999999999999987789999999


Q COA1_HUMAN      121 FLELKD  126 (146)
Q Consensus       121 ~v~~~~  126 (146)
                      .|.+.|
T Consensus       362 ~v~~~~  367 (380)
T UniRef100_A0A0  362 DVAIKD  367 (380)
Confidence            999876


No 549
>UniRef100_A0A1Q3JNH8 Uncharacterized protein n=1 Tax=Alphaproteobacteria bacterium 64-11 TaxID=1895709 RepID=A0A1Q3JNH8_9PROT
Probab=96.89  E-value=7.4e-05  Score=53.64  Aligned_cols=97  Identities=23%  Similarity=0.236  Sum_probs=71.7  Template_Neff=1.000

Q COA1_HUMAN       37 IQKFHSRALYYKLAVEQLQSHPEAQEALGPPLNIHYLKLIDRE--NFVD-IVDAKLKIPVSGSKSEGLLYVHSSRGGPFQ  113 (146)
Q Consensus        37 v~~~~~~s~~y~~Al~~l~~~p~v~~~LG~pI~~~~~~~g~~~--~~~~-~g~a~l~f~V~G~kg~G~v~v~a~r~~~~~  113 (146)
                      ++..++..+..+.|-++++.|--+++.||.||...+.....-.  ...+ ...+  -..+.||++.|++.+.....+  +
T Consensus        50 fyqgyrhdpavrlarelverdglarqvlgtpitisgvegnawswmpgvgqtnsa--ilslygprgdgtleihshagp--g  125 (160)
T UniRef100_A0A1   50 FYQGYRHDPAVRLARELVERDGLARQVLGTPITISGVEGNAWSWMPGVGQTNSA--ILSLYGPRGDGTLEIHSHAGP--G  125 (160)
Confidence            3445678899999999999999999999999987653222110  0011 1122  356789999999999987766  4


Q COA1_HUMAN      114 RWHLDEVFLELKDGQQIPVFKLSG  137 (146)
Q Consensus       114 ~w~~~~l~v~~~~~~~i~L~~~~~  137 (146)
                      .-++++..+.-+|+.+.+|+..+.
T Consensus       126 gpqldeatltgpdgarydllhhra  149 (160)
T UniRef100_A0A1  126 GPQLDEATLTGPDGARYDLLHHRA  149 (160)
Confidence            568888999989999999986553


No 550
>UniRef100_E2AUI4 TIM21-like protein, mitochondrial (Fragment) n=1 Tax=Camponotus floridanus TaxID=104421 RepID=E2AUI4_CAMFO
Probab=96.89  E-value=7.4e-05  Score=48.06  Aligned_cols=60  Identities=18%  Similarity=0.157  Sum_probs=48.2  Template_Neff=1.000

Q COA1_HUMAN       15 LGARILFHGVFYAGGFAIVYYLIQKFHSR----ALYYKLAVEQLQSHPEAQEALGPPLNIHYLKLI   76 (146)
Q Consensus        15 l~~~~~~~~~~~~~~~~~~~~~v~~~~~~----s~~y~~Al~~l~~~p~v~~~LG~pI~~~~~~~g   76 (146)
                      .+.+.++  +-+++..+++.|.+++++-+    ..+|..|--++-+||.+.+.||.||+.++-..+
T Consensus         9 tgqlgii--isgigitalilytlfselfssesldaiyskarirciehpkiidtlgtpikaygdets   72 (82)
T UniRef100_E2AU    9 TGQLGII--ISGIGITALILYTLFSELFSSESLDAIYSKARIRCIEHPKIIDTLGTPIKAYGDETS   72 (82)
Confidence            4566666  67778888888988888644    368999999999999999999999998775443


No 551
>UniRef100_A0A196SM23 Uncharacterized protein n=1 Tax=Blastocystis sp. subtype 1 (strain ATCC 50177 / NandII) TaxID=478820 RepID=A0A196SM23_BLAHN
Probab=96.89  E-value=7.4e-05  Score=57.33  Aligned_cols=77  Identities=10%  Similarity=0.119  Sum_probs=60.0  Template_Neff=1.564

Q COA1_HUMAN       29 GFAIVYYLIQKFHSRALYYKLAVEQLQSHPEAQEALGPPLNIHYLKLIDRENFVDIVDAKLKIPVSGSKSEGLLYVHSSR  108 (146)
Q Consensus        29 ~~~~~~~~v~~~~~~s~~y~~Al~~l~~~p~v~~~LG~pI~~~~~~~g~~~~~~~~g~a~l~f~V~G~kg~G~v~v~a~r  108 (146)
                      ..|++|| ....+.+|++|++|++.++.+|-+.+.||.....-.+..|+    ..++...++|-++|..+.=.|.+.+.+
T Consensus        89 i~ggiyy-ys~~l~~s~~f~~al~~~nr~~l~~~~lg~s~~~~s~args----~~~~~~~itf~~~g~~~~ylv~l~~~~  163 (225)
T UniRef100_A0A1   89 IGGGIYY-YSHSLMKSPIFQEALSIMNRCELVREVLGSSVRSISIARGS----MKKEVSTITFIIRGESGQYLVSLQAKK  163 (225)
Confidence            3444554 44567899999999999999999999999866544444442    235778899999999999888888888


Q COA1_HUMAN      109 GG  110 (146)
Q Consensus       109 ~~  110 (146)
                      .+
T Consensus       164 ~d  165 (225)
T UniRef100_A0A1  164 VD  165 (225)
Confidence            76


No 552
>UniRef100_R1ISA7 Uncharacterized protein n=1 Tax=Grimontia indica TaxID=1056512 RepID=R1ISA7_9GAMM
Probab=96.88  E-value=7.8e-05  Score=48.58  Aligned_cols=78  Identities=22%  Similarity=0.408  Sum_probs=63.7  Template_Neff=1.000

Q COA1_HUMAN       48 KLAVEQLQSHPEAQEALGPPLNIHYLKLIDRENFVDIVDAKLKIPVSGSKSEGLLYVHSSRGGPFQRWHLDEVFLELKDG  127 (146)
Q Consensus        48 ~~Al~~l~~~p~v~~~LG~pI~~~~~~~g~~~~~~~~g~a~l~f~V~G~kg~G~v~v~a~r~~~~~~w~~~~l~v~~~~~  127 (146)
                      +.|+..+++|+..+..+|.|.+.. ...+........+.+.+...++|..|.|..++++...+  -.|++..+.++..|.
T Consensus         2 klaltkleqnesfqnkigipydys-lntgkigghdakgyaemdldiegdsgdgvfffkashtn--lnwqldcltiqfadt   78 (88)
T UniRef100_R1IS    2 KLALTKLEQNESFQNKIGIPYDYS-LNTGKIGGHDAKGYAEMDLDIEGDSGDGVFFFKASHTN--LNWQLDCLTIQFADT   78 (88)
Confidence            468889999999999999987643 33343333345788999999999999999999999887  689999999999874


Q COA1_HUMAN      128 Q  128 (146)
Q Consensus       128 ~  128 (146)
                      +
T Consensus        79 q   79 (88)
T UniRef100_R1IS   79 Q   79 (88)
Confidence            3


No 553
>UniRef100_Q54E00 Uncharacterized protein n=1 Tax=Dictyostelium discoideum TaxID=44689 RepID=Q54E00_DICDI
Probab=96.88  E-value=7.8e-05  Score=57.94  Aligned_cols=115  Identities=13%  Similarity=0.098  Sum_probs=83.1  Template_Neff=1.000

Q COA1_HUMAN       24 VFYAGGFAIVYYLIQKF-HSRALYYKLAVEQLQSHPEAQEALGPPLNIHYLKL---IDR-----ENFVDIVDAKLKIPVS   94 (146)
Q Consensus        24 ~~~~~~~~~~~~~v~~~-~~~s~~y~~Al~~l~~~p~v~~~LG~pI~~~~~~~---g~~-----~~~~~~g~a~l~f~V~   94 (146)
                      ++.+++...+||--..+ .-+.-+|+..++.++.++.+++.+|......+...   |+-     .+.++...+.++|-++
T Consensus       123 lasvallvyvfydgafeivinnlifkktvdtlrsnekvqavfgqdftakglgfrsngsfnykhsvdkngdkivfisfmie  202 (286)
T UniRef100_Q54E  123 LASVALLVYVFYDGAFEIVINNLIFKKTVDTLRSNEKVQAVFGQDFTAKGLGFRSNGSFNYKHSVDKNGDKIVFISFMIE  202 (286)
Confidence            34444434444432222 35678999999999999999999999877654322   211     2344667889999999


Q COA1_HUMAN       95 GSKSE-GLLYVHSSRGGPFQRWHLDEVFLELKDGQQIPVFKLSGEN  139 (146)
Q Consensus        95 G~kg~-G~v~v~a~r~~~~~~w~~~~l~v~~~~~~~i~L~~~~~~~  139 (146)
                      ..||+ |.|.+...|... -..++.-+.+..++-++|.+.++.-++
T Consensus       203 sekgkigvvecksvrtst-ldleikilkvkyenyktitivdealpk  247 (286)
T UniRef100_Q54E  203 SEKGKIGVVECKSVRTST-LDLEIKILKVKYENYKTITIVDEALPK  247 (286)
Confidence            99987 999999988873 567888888888888888888776555


No 554
>UniRef100_A0A5N5NS51 Uncharacterized protein n=1 Tax=Salix brachista TaxID=2182728 RepID=A0A5N5NS51_9ROSI
Probab=96.87  E-value=8e-05  Score=59.42  Aligned_cols=65  Identities=18%  Similarity=0.261  Sum_probs=53.4  Template_Neff=1.000

Q COA1_HUMAN       46 YYKLAVEQLQSHPEAQEALGPPLNIHYLKLIDRENFVDIVDAKLKIPVSGSKSEGLLYVHSSRGG  110 (146)
Q Consensus        46 ~y~~Al~~l~~~p~v~~~LG~pI~~~~~~~g~~~~~~~~g~a~l~f~V~G~kg~G~v~v~a~r~~  110 (146)
                      .-..|++.+.++..+.+++|+||-.+.|-..+.........+..+|||.||+|.|...+++.|+.
T Consensus       273 csskamekasnsqavkdaigepivkgpwynaslavahkrqsvsctfpvsgprgngvfqlkavrng  337 (356)
T UniRef100_A0A5  273 CSSKAMEKASNSQAVKDAIGEPIVKGPWYNASLAVAHKRQSVSCTFPVSGPRGNGVFQLKAVRNG  337 (356)
Confidence            34689999999999999999999877654443333334567889999999999999999999986


No 555
>UniRef100_UPI000DF4EC22 uncharacterized protein LOC112880421 isoform X2 n=1 Tax=Panicum hallii TaxID=206008 RepID=UPI000DF4EC22
Probab=96.86  E-value=8.6e-05  Score=57.00  Aligned_cols=79  Identities=22%  Similarity=0.245  Sum_probs=60.5  Template_Neff=1.000

Q COA1_HUMAN       46 YYKLAVEQLQSHPEAQEALGPPLNIHYLKLIDRENFVDIVDAKLKIPVSGSKSEGLLYVHSSRGGPFQ--------RWHL  117 (146)
Q Consensus        46 ~y~~Al~~l~~~p~v~~~LG~pI~~~~~~~g~~~~~~~~g~a~l~f~V~G~kg~G~v~v~a~r~~~~~--------~w~~  117 (146)
                      .-+.|++.+.+|..+.+++|.|+-.+.|-..+.........+...|+|.||.++|...++++|+..++        +|++
T Consensus       140 pqnkaiekaadnqkvieaigvplvrgpwyeaslevghrrrsvscafpvsgphgsgffqieatrngedgllsflrhhdwei  219 (258)
T UniRef100_UPI0  140 PQNKAIEKAADNQKVIEAIGVPLVRGPWYEASLEVGHRRRSVSCAFPVSGPHGSGFFQIEATRNGEDGLLSFLRHHDWEI  219 (258)
Confidence            44789999999999999999998766543332322233456788999999999999999999987543        6888


Q COA1_HUMAN      118 DEVFLEL  124 (146)
Q Consensus       118 ~~l~v~~  124 (146)
                      ..++..+
T Consensus       220 itleahl  226 (258)
T UniRef100_UPI0  220 ITLEAHL  226 (258)
Confidence            7766543


No 556
>UniRef100_A0A016WVA4 HECT-type E3 ubiquitin transferase n=1 Tax=Ancylostoma ceylanicum TaxID=53326 RepID=A0A016WVA4_9BILA
Probab=96.86  E-value=7.8e-05  Score=75.97  Aligned_cols=94  Identities=14%  Similarity=0.207  Sum_probs=73.2  Template_Neff=3.100

Q COA1_HUMAN       31 AIVYYLIQKFH----SRALYYKLAVEQLQSHPEAQEALGPPLNIHYLKLIDR---------ENFVDIVDAKLKIPVSGSK   97 (146)
Q Consensus        31 ~~~~~~v~~~~----~~s~~y~~Al~~l~~~p~v~~~LG~pI~~~~~~~g~~---------~~~~~~g~a~l~f~V~G~k   97 (146)
                      |.+.|.+..++    +.--+|..|+++++++-++.+++|+.|...+...+..         +..+|..++++-|+|+|.+
T Consensus      3945 ~~~~~~~~~~~~~~~~~~~~~~~~~~~~~~~~~~~~~~~~~~~~~~~~~~~~~~~~~~~~~~~~~~~~~~~~~~~~~~~~ 4024 (4063)
T UniRef100_A0A0 3945 GYFVYVLTAEFFADDSPIVIYTKALDLIRKDGRCLDLFGETIAGFGEETSRGRRRHVANHKYEKDGRQRIRVLFHVKGER 4024 (4063)
Confidence            44444444443    2235899999999999999999999998766544321         2334778899999999999


Q COA1_HUMAN       98 SEGLLYVHSSRGGPFQRWHLDEVFLELKD  126 (146)
Q Consensus        98 g~G~v~v~a~r~~~~~~w~~~~l~v~~~~  126 (146)
                      ..|....++.+.+  |.|+++.+.++.++
T Consensus      4025 ~~~~~~~~~~~~~--~~~~~~~~~~~~~~ 4051 (4063)
T UniRef100_A0A0 4025 DEGVAQAEMEKRD--GNWEWRFLFVETKG 4051 (4063)
Confidence            9999999999987  78998888888875


No 557
>UniRef100_A0A662YGW4 Uncharacterized protein n=1 Tax=Nothophytophthora sp. Chile5 TaxID=2483409 RepID=A0A662YGW4_9STRA
Probab=96.86  E-value=8.5e-05  Score=63.52  Aligned_cols=92  Identities=20%  Similarity=0.423  Sum_probs=66.7  Template_Neff=1.324

Q COA1_HUMAN       31 AIVYYLIQKFHSRALYY--KLAVEQLQSHPEAQEALGPPLNIHYLKLIDRENFVDIVDAKLKIPVSGSKSEGLLYVHSSR  108 (146)
Q Consensus        31 ~~~~~~v~~~~~~s~~y--~~Al~~l~~~p~v~~~LG~pI~~~~~~~g~~~~~~~~g~a~l~f~V~G~kg~G~v~v~a~r  108 (146)
                      ++.-|++.+.+++-+.|  +..++.+++|.-++++||.||+...--.-..   -.++.++.++--.||||.|++.+++.|
T Consensus       277 g~asff~irilrnrpfyvhklvldhvnnhdmarqllghpiksdr~kyvgv---ltneaanytiacsgpkg~gt~ivka~k  353 (616)
T UniRef100_A0A6  277 GLASFFVIRILRNRPFYVHKLVLDHVNNHDMARQLLGHPIKSDRTKYVGV---LTNEAANYTIACSGPKGDGTIIVKAFK  353 (616)
Confidence            33334455556776666  7789999999999999999999653211111   124567889999999999999999977


Q COA1_HUMAN      109 GGP-------------------FQRWHLDEVFLELK  125 (146)
Q Consensus       109 ~~~-------------------~~~w~~~~l~v~~~  125 (146)
                      .+.                   +..|++..+.+.+.
T Consensus       354 k~~p~~k~edge~k~t~vm~tpgt~wkfstlvlsvs  389 (616)
T UniRef100_A0A6  354 KEAPAAKTEDGEEKPTDVMATPGTAWKFSTLVLSVS  389 (616)
Confidence            532                   13599988888764


No 558
>UniRef100_A0A2I3HRL0 Uncharacterized protein n=1 Tax=Nomascus leucogenys TaxID=61853 RepID=A0A2I3HRL0_NOMLE
Probab=96.85  E-value=8.9e-05  Score=45.75  Aligned_cols=45  Identities=84%  Similarity=1.381  Sum_probs=40.3  Template_Neff=1.206

Q COA1_HUMAN        1 MMWQKYAGSRRSMPLGARILFHGVFYAGGFAIVYYLIQKFHSRAL   45 (146)
Q Consensus         1 ~~~~~~~~~~~~~~l~~~~~~~~~~~~~~~~~~~~~v~~~~~~s~   45 (146)
                      |||+|+.+++..+||+.-.++.+++..+.++.+||++++....|.
T Consensus         1 mmwqky~gsr~s~plg~~~lf~~vf~aggfa~vyyliqskypas~   45 (63)
T UniRef100_A0A2    1 MMWQKYAGSRRSMPLGARILFHGVFYAGGFAIVYYLIQSKYPASR   45 (63)
Confidence            689999999999999999999999999999999999988765443


No 559
>UniRef100_UPI000644AB63 hypothetical protein n=1 Tax=Acytostelium subglobosum LB1 TaxID=1410327 RepID=UPI000644AB63
Probab=96.85  E-value=9.1e-05  Score=53.98  Aligned_cols=105  Identities=16%  Similarity=0.292  Sum_probs=74.5  Template_Neff=1.000

Q COA1_HUMAN       29 GFAIVYYLIQKFHSRALYYKLAVEQLQSHPEAQEALGPPLNIHYLKLIDR----EN----FVDIVDAKLKIPVSGSKSEG  100 (146)
Q Consensus        29 ~~~~~~~~v~~~~~~s~~y~~Al~~l~~~p~v~~~LG~pI~~~~~~~g~~----~~----~~~~g~a~l~f~V~G~kg~G  100 (146)
                      +++.+.|.+...+-+...|...++.+.-+|-+.+++|...+...+.....    -+    -++...-.+.|.+.|.+|+|
T Consensus        45 ligmllyvfrdmifeqrlytrtidelhldpmivaafgndfksmtfhrdraeeialnkgkrmddpkdykinfaiigengkg  124 (176)
T UniRef100_UPI0   45 LIGMLLYVFRDMIFEQRLYTRTIDELHLDPMIVAAFGNDFKSMTFHRDRAEEIALNKGKRMDDPKDYKINFAIIGENGKG  124 (176)
Confidence            34555665555567889999999999999999999998777654432211    01    12445677899999999999


Q COA1_HUMAN      101 LLYVHSSRGGPFQRWHLDEVFLELK-DGQQIPVFKLS  136 (146)
Q Consensus       101 ~v~v~a~r~~~~~~w~~~~l~v~~~-~~~~i~L~~~~  136 (146)
                      .|.+...|-+   .+.++++.+++. +.++|++.+.+
T Consensus       125 mvrvrvkrls---tfkfeyvhirvrfnnktiyvvdae  158 (176)
T UniRef100_UPI0  125 MVRVRVKRLS---TFKFEYVHIRVRFNNKTIYVVDAE  158 (176)
Confidence            9999998886   455555555444 45677776643


No 560
>UniRef100_UPI000D1CD2FB uncharacterized protein LOC9643210 n=2 Tax=Selaginella moellendorffii TaxID=88036 RepID=UPI000D1CD2FB
Probab=96.84  E-value=9.3e-05  Score=59.20  Aligned_cols=93  Identities=19%  Similarity=0.280  Sum_probs=71.9  Template_Neff=1.000

Q COA1_HUMAN       41 HSRALYYKLAVEQLQSHPEAQEALGPPLNIH-----YLKLIDR-EN----FVDIVDAKLKIPVSGSKSEGLLYVHSSRGG  110 (146)
Q Consensus        41 ~~~s~~y~~Al~~l~~~p~v~~~LG~pI~~~-----~~~~g~~-~~----~~~~g~a~l~f~V~G~kg~G~v~v~a~r~~  110 (146)
                      +....+|+.|+.+++.+..+..+||.|+...     -+..+.. .|    .....+..+-||++|+...|.|.++..+..
T Consensus       210 inpdavyriamrrlntsadvlkalgaplsgtdirayvmtggglrinnlkprvsskrcflifpiqgsekrglvsietkkkq  289 (363)
T UniRef100_UPI0  210 INPDAVYRIAMRRLNTSADVLKALGAPLSGTDIRAYVMTGGGLRINNLKPRVSSKRCFLIFPIQGSEKRGLVSIETKKKQ  289 (363)
Confidence            3456799999999999999999999887643     2333321 11    235678899999999999999999998886


Q COA1_HUMAN      111 PFQRWHLDEVFLELKDG-QQIPVFKL  135 (146)
Q Consensus       111 ~~~~w~~~~l~v~~~~~-~~i~L~~~  135 (146)
                        +++.+..+.+++.++ .+|++..+
T Consensus       290 --gqydfkllavdiaghegriyvagd  313 (363)
T UniRef100_UPI0  290 --GQYDFKLLAVDIAGHEGRIYVAGD  313 (363)
Confidence              789999999988863 46766544


No 561
>UniRef100_A0A328C0F6 Uncharacterized protein (Fragment) n=1 Tax=Lujinxingia litoralis TaxID=2211119 RepID=A0A328C0F6_9DELT
Probab=96.82  E-value=0.0001  Score=57.64  Aligned_cols=81  Identities=26%  Similarity=0.360  Sum_probs=63.3  Template_Neff=1.000

Q COA1_HUMAN       47 YKLAVEQLQSHPEAQEALGPPLNIHY--LKLIDRENFVDIVDAKLKIPVSGSKSEGLLYVHSSRGGPFQRWHLDEVFLEL  124 (146)
Q Consensus        47 y~~Al~~l~~~p~v~~~LG~pI~~~~--~~~g~~~~~~~~g~a~l~f~V~G~kg~G~v~v~a~r~~~~~~w~~~~l~v~~  124 (146)
                      -...++-+++..+++.+||+.|+..-  -.-++..-....++++.++||.|++..|+..+++.|..  +.|.+..-.+++
T Consensus       215 eatvfeplrqcaearallgeaielpvlgcqkgstsfasasghanwtipvagsrargtyifhasksh--ggwtlhngilkv  292 (299)
T UniRef100_A0A3  215 EATVFEPLRQCAEARALLGEAIELPVLGCQKGSTSFASASGHANWTIPVAGSRARGTYIFHASKSH--GGWTLHNGILKV  292 (299)
Confidence            34567889999999999999887532  22233333345789999999999999999999999987  789999888888


Q COA1_HUMAN      125 KDGQQI  130 (146)
Q Consensus       125 ~~~~~i  130 (146)
                      +| +.|
T Consensus       293 dd-qvi  297 (299)
T UniRef100_A0A3  293 DD-QVI  297 (299)
Confidence            75 444


No 562
>UniRef100_A0A1S8VAP1 Uncharacterized protein n=1 Tax=Batrachochytrium salamandrivorans TaxID=1357716 RepID=A0A1S8VAP1_9FUNG
Probab=96.82  E-value=0.0001  Score=53.91  Aligned_cols=98  Identities=18%  Similarity=0.238  Sum_probs=66.9  Template_Neff=1.000

Q COA1_HUMAN       31 AIVYYLIQKFHSR----ALYYKLAVEQLQSHPEAQEALGPPLNIHY--LKLIDRE-----------NFVDIVDAKLKIPV   93 (146)
Q Consensus        31 ~~~~~~v~~~~~~----s~~y~~Al~~l~~~p~v~~~LG~pI~~~~--~~~g~~~-----------~~~~~g~a~l~f~V   93 (146)
                      +...|....+++.    -.+|...++.+-++..++.+||.||....  -+.+++.           ...+..-++++++|
T Consensus         9 gyaiwttatelskttqawkvydaslehvldsdaiqralgipitaqpgagpagsrgsktlshsetlsketgeslmnmryyv   88 (181)
T UniRef100_A0A1    9 GYAIWTTATELSKTTQAWKVYDASLEHVLDSDAIQRALGIPITAQPGAGPAGSRGSKTLSHSETLSKETGESLMNMRYYV   88 (181)
Confidence            3334444444433    36899999999999999999999998532  2222220           11245568999999


Q COA1_HUMAN       94 SGSKSEGLLYVHSSRGGP----------------------FQRWHLDEVFLELKDGQ  128 (146)
Q Consensus        94 ~G~kg~G~v~v~a~r~~~----------------------~~~w~~~~l~v~~~~~~  128 (146)
                      .||||.|.|.+.+.-++.                      ...|.+..+.+.+....
T Consensus        89 dgpkgrgvvnvqavwdpahnyrdetsdmaskgrlgadllgtsrwslqvivvnlsshh  145 (181)
T UniRef100_A0A1   89 DGPKGRGVVNVQAVWDPAHNYRDETSDMASKGRLGADLLGTSRWSLQVIVVNLSSHH  145 (181)
Confidence            999999999998865432                      13577777776665543


No 563
>UniRef100_A0A2K1J0N0 Uncharacterized protein n=1 Tax=Physcomitrium patens TaxID=3218 RepID=A0A2K1J0N0_PHYPA
Probab=96.81  E-value=0.00011  Score=53.21  Aligned_cols=89  Identities=20%  Similarity=0.173  Sum_probs=63.3  Template_Neff=1.000

Q COA1_HUMAN       45 LYYKLAVEQLQSHPEAQEALGPPLNIHYLKLIDR-ENFVDIVDAKLKIPVSGSKSEGLLYVHSSRGGP------------  111 (146)
Q Consensus        45 ~~y~~Al~~l~~~p~v~~~LG~pI~~~~~~~g~~-~~~~~~g~a~l~f~V~G~kg~G~v~v~a~r~~~------------  111 (146)
                      ..-+-|++.+..|.+....||+.|..+..-.... -+. ....++.+|||.|+-.+|.+++.+.|-..            
T Consensus        34 qcskgaldiansdselktilgeniaqgplyaatmgldr-egnsaqcsfpvtgsldsgnlhlravryeekykwltpyfpgf  112 (166)
T UniRef100_A0A2   34 QCSKGALDIANSDSELKTILGENIAQGPLYAATMGLDR-EGNSAQCSFPVTGSLDSGNLHLRAVRYEEKYKWLTPYFPGF  112 (166)
Confidence            3557899999999999999999988764322111 111 24578999999999999999999988653            


Q COA1_HUMAN      112 -FQRWHLDEVFLELKD-----GQQIPVFK  134 (146)
Q Consensus       112 -~~~w~~~~l~v~~~~-----~~~i~L~~  134 (146)
                       ++.|++..++.-++.     .++.+|..
T Consensus       113 sggrwevlvlealvptnnpparqrlnliq  141 (166)
T UniRef100_A0A2  113 SGGRWEVLVLEALVPTNNPPARQRLNLIQ  141 (166)
Confidence             256766666555542     34566654


No 564
>UniRef100_A0A1Y1I2L0 Uncharacterized protein n=1 Tax=Klebsormidium nitens TaxID=105231 RepID=A0A1Y1I2L0_KLENI
Probab=96.81  E-value=0.00011  Score=56.16  Aligned_cols=91  Identities=18%  Similarity=0.110  Sum_probs=68.4  Template_Neff=1.000

Q COA1_HUMAN       34 YYLIQKFHSRALYYKLAVEQLQSHPEAQEALGPPLNIHYLKLIDRENFVDIVDAKLKIPVSGSKSEGLLYVHSSRGGPF-  112 (146)
Q Consensus        34 ~~~v~~~~~~s~~y~~Al~~l~~~p~v~~~LG~pI~~~~~~~g~~~~~~~~g~a~l~f~V~G~kg~G~v~v~a~r~~~~-  112 (146)
                      -|.+-..+.-+..-.+|++....|.++++.||..|..+.|-.++..-......+..+|||.|+++.+++.+++.|-+.. 
T Consensus        94 syavddlltfnkcrsqamevaaadarlqqilgddiasgpwyegslgrghsghsascsfpisgsrgtatlqlkairfdggs  173 (245)
T UniRef100_A0A1   94 SYAVDDLLTFNKCRSQAMEVAAADARLQQILGDDIASGPWYEGSLGRGHSGHSASCSFPISGSRGTATLQLKAIRFDGGS  173 (245)
Confidence            3555555555667789999999999999999999998766555432222345788999999999999999999987642 


Q COA1_HUMAN      113 ---------QRWHLDEVFLEL  124 (146)
Q Consensus       113 ---------~~w~~~~l~v~~  124 (146)
                               +.|++.-+..++
T Consensus       174 tlyynlvgpgrwevlmldaev  194 (245)
T UniRef100_A0A1  174 TLYYNLVGPGRWEVLMLDAEV  194 (245)
Confidence                     468776666554


No 565
>UniRef100_A0A336LTD3 CSON004411 protein n=1 Tax=Culicoides sonorensis TaxID=179676 RepID=A0A336LTD3_CULSO
Probab=96.80  E-value=0.00011  Score=66.43  Aligned_cols=67  Identities=31%  Similarity=0.554  Sum_probs=58.0  Template_Neff=1.000

Q COA1_HUMAN       60 AQEALGPPLNIHYLKLIDRENFVDIVDAKLKIPVSGSKSEGLLYVHSSRGGPFQRWHLDEVFLELKDGQ  128 (146)
Q Consensus        60 v~~~LG~pI~~~~~~~g~~~~~~~~g~a~l~f~V~G~kg~G~v~v~a~r~~~~~~w~~~~l~v~~~~~~  128 (146)
                      +..+.|+||+.-++..-+..+..+...+.+++.|+||..+|.++++|+|+.  .+|.+.+++++++..+
T Consensus      1372 avklmgepikelgfkledksnvadgknaffkvkvkgpndsglmyfwaerde--tkwnvtrielelksqe 1438 (1453)
T UniRef100_A0A3 1372 AVKLMGEPIKELGFKLEDKSNVADGKNAFFKVKVKGPNDSGLMYFWAERDE--TKWNVTRIELELKSQE 1438 (1453)
Confidence            567889999988877766666666788999999999999999999999997  6999999999998644


No 566
>UniRef100_A0A517T4V4 Uncharacterized protein n=1 Tax=Planctomycetes bacterium V22 TaxID=2528027 RepID=A0A517T4V4_9BACT
Probab=96.80  E-value=0.00011  Score=53.92  Aligned_cols=75  Identities=19%  Similarity=0.189  Sum_probs=50.5  Template_Neff=1.589

Q COA1_HUMAN       21 FHGVFYAGGFAIVYYLIQKFHSRALYYKLAVEQLQSHPEAQEALGPPLNIHYLKLIDRENFVDIVDAKLKIPVSGSKSEG  100 (146)
Q Consensus        21 ~~~~~~~~~~~~~~~~v~~~~~~s~~y~~Al~~l~~~p~v~~~LG~pI~~~~~~~g~~~~~~~~g~a~l~f~V~G~kg~G  100 (146)
                      ..++++++||+.+.++-.     +.+-++.+..+..||.+++.+|+. ....+.|+...+..    +. .|.++|+|++|
T Consensus        36 ~~~v~~~~ccgglv~fg~-----n~~~~~~v~~ieddp~~~~~ig~~-~~~s~~w~~~~~~~----~~-~f~~~g~~g~g  104 (162)
T UniRef100_A0A5   36 TPGVAVFACCGGLVFFGM-----NTIGEELVVEIEDDPAIQEHIGDV-EEVSFHWNDSINNE----AP-MFTLKGSKGDG  104 (162)
Confidence            334667777777655433     345578888999999999999983 33345555443322    22 29999999999


Q COA1_HUMAN      101 LLYVHS  106 (146)
Q Consensus       101 ~v~v~a  106 (146)
                      .+.+..
T Consensus       105 ~iv~~g  110 (162)
T UniRef100_A0A5  105 MIVIAG  110 (162)
Confidence            995443


No 567
>UniRef100_L1JRV4 Uncharacterized protein n=1 Tax=Guillardia theta (strain CCMP2712) TaxID=905079 RepID=L1JRV4_GUITC
Probab=96.79  E-value=0.00012  Score=60.28  Aligned_cols=85  Identities=22%  Similarity=0.302  Sum_probs=66.9  Template_Neff=1.000

Q COA1_HUMAN       45 LYYKLAVEQLQSHPEAQEALGPPLNIHYLKLIDRENFVDIVDAKLKIPVSGSKSEGLLYVHSSRGGPFQRWHLDEVFLEL  124 (146)
Q Consensus        45 ~~y~~Al~~l~~~p~v~~~LG~pI~~~~~~~g~~~~~~~~g~a~l~f~V~G~kg~G~v~v~a~r~~~~~~w~~~~l~v~~  124 (146)
                      +..++|+..++.|.++..-||+.++.+.++.-+    .+.-..+=++.|+|.||.|++.+++.+..-+..-+...+.+.+
T Consensus       374 dairealyilkansevkaslgeslkegrmnvvs----ggkvslngqiavkgekghgtltleaaktefgssihctkltlkl  449 (465)
T UniRef100_L1JR  374 DAIREALYILKANSEVKASLGESLKEGRMNVVS----GGKVSLNGQIAVKGEKGHGTLTLEAAKTEFGSSIHCTKLTLKL  449 (465)
Confidence            577899999999999999999999877654321    1223344468899999999999999998755567778888888


Q COA1_HUMAN      125 KDGQQIPVF  133 (146)
Q Consensus       125 ~~~~~i~L~  133 (146)
                      .+|..|.+.
T Consensus       450 angteipip  458 (465)
T UniRef100_L1JR  450 ANGTEIPIP  458 (465)
Confidence            888877664


No 568
>UniRef100_A0A255R8H3 Uncharacterized protein n=2 Tax=Rhodopirellula TaxID=265488 RepID=A0A255R8H3_9BACT
Probab=96.79  E-value=0.00011  Score=53.11  Aligned_cols=85  Identities=20%  Similarity=0.268  Sum_probs=58.6  Template_Neff=1.646

Q COA1_HUMAN       46 YYKLAVEQLQSHPEAQEALGPPLNIHYLKLIDRENFVDIVDAKLKIPVSGSKSEGLLYVHSSRGGPFQRWHLDEVFLELK  125 (146)
Q Consensus        46 ~y~~Al~~l~~~p~v~~~LG~pI~~~~~~~g~~~~~~~~g~a~l~f~V~G~kg~G~v~v~a~r~~~~~~w~~~~l~v~~~  125 (146)
                      +-++.-++++.+|+++..+|+ |+...++....  ..-...-.+.|.|.|.+|+|.|.+.--.+++ +.-++.+..+...
T Consensus        60 vs~e~~~q~~~~p~~~~~ige-i~sfd~~~t~s--~~~~~~~~fv~dv~g~~g~g~v~~~~~t~~~-g~e~~~~a~l~~~  135 (147)
T UniRef100_A0A2   60 VSSEIENQVRNHPMFQSQIGE-IKSFDMNYTKS--FHIRDDNTFVFDVQGKKGSGQVTVQHFTNSD-GMEEIIQAWLKDS  135 (147)
Confidence            445677899999999999999 55433333211  1223445689999999999999998777664 5556666666655


Q COA1_HUMAN      126 DGQQIPVFK  134 (146)
Q Consensus       126 ~~~~i~L~~  134 (146)
                      .|++-.|..
T Consensus       136 ~g~~~~~~~  144 (147)
T UniRef100_A0A2  136 TGQRMPVIP  144 (147)
Confidence            577666553


No 569
>UniRef100_D2R3U5 Uncharacterized protein n=1 Tax=Pirellula staleyi (strain ATCC 27377 / DSM 6068 / ICPB 4128) TaxID=530564 RepID=D2R3U5_PIRSD
Probab=96.78  E-value=0.00012  Score=54.39  Aligned_cols=103  Identities=16%  Similarity=0.220  Sum_probs=65.1  Template_Neff=1.000

Q COA1_HUMAN       24 VFYAGGFAIVYYLIQKFHSRAL----------YYKLAVEQLQSHPEAQEALGPPLNIHYLKLIDRENFVDIVDAKLKIPV   93 (146)
Q Consensus        24 ~~~~~~~~~~~~~v~~~~~~s~----------~y~~Al~~l~~~p~v~~~LG~pI~~~~~~~g~~~~~~~~g~a~l~f~V   93 (146)
                      +.|.++|+...|+-++.-....          -....+-.+.++|++...+|+||+..+...-...     ..-.+.+.+
T Consensus        30 lmcagvcggcvflgyraqqgaqqmlqtlslairvgapfmavsdspeviakigepiehngenamrei-----spneiavdi  104 (201)
T UniRef100_D2R3   30 LMCAGVCGGCVFLGYRAQQGAQQMLQTLSLAIRVGAPFMAVSDSPEVIAKIGEPIEHNGENAMREI-----SPNEIAVDI  104 (201)
Confidence            5666667666665443321111          1112234577899999999999997654332111     123467889


Q COA1_HUMAN       94 SGSKSEGLLYVHSSRGGPFQRWHLDEVFLELKDGQQIPVF  133 (146)
Q Consensus        94 ~G~kg~G~v~v~a~r~~~~~~w~~~~l~v~~~~~~~i~L~  133 (146)
                      +||.+.+.+.+--.-..+  .-++.-+.+.++|+.+|++.
T Consensus       105 kgpsgtavmtvlyrgtap--nqelsgvkvtfedgstidip  142 (201)
T UniRef100_D2R3  105 KGPSGTAVMTVLYRGTAP--NQELSGVKVTFEDGSTIDIP  142 (201)
Confidence            999999887776554442  34677778888888888764


No 570
>UniRef100_A0A2I4DZS4 uncharacterized protein LOC108984986 n=1 Tax=Juglans regia TaxID=51240 RepID=A0A2I4DZS4_JUGRE
Probab=96.78  E-value=0.00012  Score=49.13  Aligned_cols=71  Identities=14%  Similarity=0.164  Sum_probs=56.4  Template_Neff=1.000

Q COA1_HUMAN       46 YYKLAVEQLQSHPEAQEALGPPLNIHYLKLIDRENFVDIVDAKLKIPVSGSKSEGLLYVHSSRGGPFQRWHL  117 (146)
Q Consensus        46 ~y~~Al~~l~~~p~v~~~LG~pI~~~~~~~g~~~~~~~~g~a~l~f~V~G~kg~G~v~v~a~r~~~~~~w~~  117 (146)
                      .-..|++.+.+|..+.+.+-+||+.+.|-..+....-....+..+|-|.||.|+|...++..|+++ +.|--
T Consensus        28 csskalekasknqavidsieepiekgpwysaslaiarkrhfvsctflvsgpqgsgifqlkvvrngd-dswls   98 (104)
T UniRef100_A0A2   28 CSSKALEKASKNQAVIDSIEEPIEKGPWYSASLAIARKRHFVSCTFLVSGPQGSGIFQLKVVRNGD-DSWLS   98 (104)
Confidence            346899999999999999999999876655433222234567789999999999999999999884 67853


No 571
>UniRef100_A0A1I7S2H5 Acyltransferase n=1 Tax=Bursaphelenchus xylophilus TaxID=6326 RepID=A0A1I7S2H5_BURXY
Probab=96.77  E-value=0.00012  Score=63.35  Aligned_cols=87  Identities=29%  Similarity=0.483  Sum_probs=72.1  Template_Neff=2.081

Q COA1_HUMAN       40 FHSRALYYKLAVEQLQSHPEAQEALGPPLNIHYLKLIDR-ENFVDIVDAKLKIPVSGSKSEGLLYVHSSRGGPFQRWHLD  118 (146)
Q Consensus        40 ~~~~s~~y~~Al~~l~~~p~v~~~LG~pI~~~~~~~g~~-~~~~~~g~a~l~f~V~G~kg~G~v~v~a~r~~~~~~w~~~  118 (146)
                      .+++-+.|+.|+..+.+|.++.+.||.|+..+-.+..++ .|..+.....+.+++.|....|+..+.+.++.....++..
T Consensus        41 ~~r~~~hy~~af~~~~kh~~~~~~l~~~~~vg~vdl~dr~rny~~~~~s~~~~~~~~~~~~g~~~~~~~~~~~~~~~~~~  120 (548)
T UniRef100_A0A1   41 KIREFSHYREAFRVLSKHRKAMEFLGLPLTVGEVDLVDRKRNYIDDRMSALRIPICGNRDGGIMVVRAERSEDGEDFETT  120 (548)
Confidence            346678999999999999999999999999887776654 3444566778999999999999999999998866667777


Q COA1_HUMAN      119 EVFLELKD  126 (146)
Q Consensus       119 ~l~v~~~~  126 (146)
                      .+++.+++
T Consensus       121 ~~~~~~~~  128 (548)
T UniRef100_A0A1  121 QIQMELDD  128 (548)
Confidence            77777765


No 572
>UniRef100_UPI000DB96EB9 hypothetical protein n=1 Tax=Algoriphagus litoralis TaxID=2202829 RepID=UPI000DB96EB9
Probab=96.76  E-value=0.00013  Score=53.62  Aligned_cols=84  Identities=17%  Similarity=0.269  Sum_probs=65.2  Template_Neff=1.000

Q COA1_HUMAN       33 VYYLIQKFHSRALYYKLAVEQLQSHPEAQEALGPPLNIHY-LKLIDRENFVDIVDAKLKIPVSGSKSEGLLYVHSSRGGP  111 (146)
Q Consensus        33 ~~~~v~~~~~~s~~y~~Al~~l~~~p~v~~~LG~pI~~~~-~~~g~~~~~~~~g~a~l~f~V~G~kg~G~v~v~a~r~~~  111 (146)
                      +-..+...+++.++|-.|++.+++||...+.+|. .+..+ ...+..    ...-++++..+-|.|..-..++.+.++. 
T Consensus        98 ltlglgenfksqdpylaalenlknnpdliqeigt-fdqtgflvggei----qpnfaelslslygtkkgvrayitmkkds-  171 (186)
T UniRef100_UPI0   98 LTLGLGENFKSQDPYLAALENLKNNPDLIQEIGT-FDQTGFLVGGEI----QPNFAELSLSLYGTKKGVRAYITMKKDS-  171 (186)
Confidence            3344556688999999999999999999999997 33333 333322    2346889999999999888999998887 


Q COA1_HUMAN      112 FQRWHLDEVFLE  123 (146)
Q Consensus       112 ~~~w~~~~l~v~  123 (146)
                       ..|+++.+.+.
T Consensus       172 -ttweidkliik  182 (186)
T UniRef100_UPI0  172 -TTWEIDKLIIK  182 (186)
Confidence             68999988765


No 573
>UniRef100_C3Y8L0 TIM21-like protein, mitochondrial (Fragment) n=1 Tax=Branchiostoma floridae TaxID=7739 RepID=C3Y8L0_BRAFL
Probab=96.75  E-value=0.00014  Score=53.16  Aligned_cols=56  Identities=20%  Similarity=0.236  Sum_probs=46.0  Template_Neff=1.000

Q COA1_HUMAN       17 ARILFHGVFYAGGFAIVYYLIQKFHS----RALYYKLAVEQLQSHPEAQEALGPPLNIHYLK   74 (146)
Q Consensus        17 ~~~~~~~~~~~~~~~~~~~~v~~~~~----~s~~y~~Al~~l~~~p~v~~~LG~pI~~~~~~   74 (146)
                      ++.++  ++++++.+.+||.+.+++-    -+.+|..|+.++++|+++.-+||.||...+..
T Consensus       109 ylgiv--ifgvgvmgvlfyaigrelfsggsingiytdamnrckdneevkvalgtpiagfgee  168 (177)
T UniRef100_C3Y8  109 YLGIV--IFGVGVMGVLFYAIGRELFSGGSINGIYTDAMNRCKDNEEVKVALGTPIAGFGEE  168 (177)
Confidence            44444  6788888999999988753    36899999999999999999999999876543


No 574
>UniRef100_H8FH50 Uncharacterized protein n=1 Tax=Xanthomonas citri pv. mangiferaeindicae LMG 941 TaxID=1156940 RepID=H8FH50_XANCI
Probab=96.74  E-value=0.00014  Score=47.24  Aligned_cols=51  Identities=20%  Similarity=0.427  Sum_probs=43.7  Template_Neff=1.000

Q COA1_HUMAN       86 DAKLKIPVSGSKSEGLLYVHSSRGGPFQRWHLDEVFLELKDGQQIPVFKLSGE  138 (146)
Q Consensus        86 ~a~l~f~V~G~kg~G~v~v~a~r~~~~~~w~~~~l~v~~~~~~~i~L~~~~~~  138 (146)
                      .-.+++-+.||+|+|.|.|.+.|..  +.|.|+.+.+---||.+|++++...+
T Consensus        29 rgaisvglhgprgkgsvqvdatrrq--grwtyrtltfasidgaridvlpaats   79 (86)
T UniRef100_H8FH   29 RGAISVGLHGPRGKGSVQVDATRRQ--GRWTYRTLTFASIDGARIDVLPAATS   79 (86)
Confidence            3457788999999999999999997  79999999988778999999876543


No 575
>UniRef100_N6UF73 TIM21-like protein, mitochondrial (Fragment) n=2 Tax=Dendroctonus ponderosae TaxID=77166 RepID=N6UF73_DENPD
Probab=96.71  E-value=0.00016  Score=51.84  Aligned_cols=60  Identities=15%  Similarity=0.106  Sum_probs=50.1  Template_Neff=1.000

Q COA1_HUMAN       14 PLGARILFHGVFYAGGFAIVYYLIQKFH----SRALYYKLAVEQLQSHPEAQEALGPPLNIHYLKL   75 (146)
Q Consensus        14 ~l~~~~~~~~~~~~~~~~~~~~~v~~~~----~~s~~y~~Al~~l~~~p~v~~~LG~pI~~~~~~~   75 (146)
                      +...++++  +++++..+++.|.++.++    +...+|..|-.++-+-|++.+.||-||...+...
T Consensus        66 ttsyfaii--lvglgitgglvytvfnelfsgkspnniyskaatrciefpqvsdklgypisafgeet  129 (156)
T UniRef100_N6UF   66 TTSYFAII--LVGLGITGGLVYTVFNELFSGKSPNNIYSKAATRCIEFPQVSDKLGYPISAFGEET  129 (156)
Confidence            34567777  788888899999888775    4468999999999999999999999999877544


No 576
>UniRef100_H3CRW0 TIM21-like protein, mitochondrial n=1 Tax=Tetraodon nigroviridis TaxID=99883 RepID=H3CRW0_TETNG
Probab=96.71  E-value=0.00017  Score=54.18  Aligned_cols=52  Identities=21%  Similarity=0.206  Sum_probs=43.3  Template_Neff=1.000

Q COA1_HUMAN       24 VFYAGGFAIVYYLIQKFH-S---RALYYKLAVEQLQSHPEAQEALGPPLNIHYLKL   75 (146)
Q Consensus        24 ~~~~~~~~~~~~~v~~~~-~---~s~~y~~Al~~l~~~p~v~~~LG~pI~~~~~~~   75 (146)
                      ++++++.+.+.|.++.++ +   .+.+|..|++.++-||++.-++|+||+.++-..
T Consensus       116 lvglgvtggllyvvfqelfsssspnkiygkafkkvqldpevigafgepikcygstt  171 (213)
T UniRef100_H3CR  116 LVGLGVTGGLLYVVFQELFSSSSPNKIYGKAFKKVQLDPEVIGAFGEPIKCYGSTT  171 (213)
Confidence            677778888888888775 2   246899999999999999999999999876444


No 577
>UniRef100_F4QEZ2 Uncharacterized protein n=1 Tax=Cavenderia fasciculata (strain SH3) TaxID=1054147 RepID=F4QEZ2_CAVFA
Probab=96.71  E-value=0.00017  Score=56.69  Aligned_cols=109  Identities=14%  Similarity=0.206  Sum_probs=75.7  Template_Neff=1.000

Q COA1_HUMAN       30 FAIVYYLIQKFHSRALYYKLAVEQLQSHPEAQEALGPPLNIHYLK--------LIDR---EN--------FVDIVDAKLK   90 (146)
Q Consensus        30 ~~~~~~~v~~~~~~s~~y~~Al~~l~~~p~v~~~LG~pI~~~~~~--------~g~~---~~--------~~~~g~a~l~   90 (146)
                      +++..|.+-..+-+.-.|.+|++++..+.++.+.+|..++...+.        ....   .+        ......+-+.
T Consensus       147 igaaiyifddmifeqwlyseaidqlhssqeivdifgsdmkakafhrffekdmsmteiakrknqrqggdpsnpppkiviik  226 (303)
T UniRef100_F4QE  147 IGAAIYIFDDMIFEQWLYSEAIDQLHSSQEIVDIFGSDMKAKAFHRFFEKDMSMTEIAKRKNQRQGGDPSNPPPKIVIIK  226 (303)
Confidence            344455555556778899999999999999999999887753321        1100   01        1123567899


Q COA1_HUMAN       91 IPVSGSKSEGLLYVHSSRGGPFQRWHLDEVFLELKDGQQIPVFKLSGEN  139 (146)
Q Consensus        91 f~V~G~kg~G~v~v~a~r~~~~~~w~~~~l~v~~~~~~~i~L~~~~~~~  139 (146)
                      |.+.|.||-|.|.+.|.|-.- -.-++..+.+....-+.|.|.+.+..+
T Consensus       227 fklqghkgvghvfckanrlsl-fnpeitflrvnygtmrkitlidkdrkk  274 (303)
T UniRef100_F4QE  227 FKLQGHKGVGHVFCKANRLSL-FNPEITFLRVNYGTMRKITLIDKDRKK  274 (303)
Confidence            999999999999999998763 233556566655555678888766544


No 578
>UniRef100_A0A425BT72 Mitochondrial import inner membrane translocase subunit TIM21 (Fragment) n=1 Tax=Scytalidium sp. 3C TaxID=2487125 RepID=A0A425BT72_9PEZI
Probab=96.70  E-value=0.00016  Score=53.91  Aligned_cols=44  Identities=20%  Similarity=0.341  Sum_probs=32.7  Template_Neff=1.903

Q COA1_HUMAN       32 IVYYLIQKFHSRALYYKLAVEQLQSHPEAQEALGPP--LNIHYLKL   75 (146)
Q Consensus        32 ~~~~~v~~~~~~s~~y~~Al~~l~~~p~v~~~LG~p--I~~~~~~~   75 (146)
                      ++|--+++.-+.+..|+.|++++++||++.|+||.+  |..++...
T Consensus       114 fly~dvfspdskts~fnravd~ikkdprc~ellgd~kki~a~geet  159 (170)
T UniRef100_A0A4  114 FLYQDVFSPDSKTSYFNRAVDRIKKDPRCLELLGDGKKITAFGEET  159 (170)
Confidence            333344555577899999999999999999999975  44555443


No 579
>UniRef100_A0A0D7BAK8 Uncharacterized protein n=1 Tax=Cylindrobasidium torrendii FP15055 ss-10 TaxID=1314674 RepID=A0A0D7BAK8_9AGAR
Probab=96.70  E-value=0.00016  Score=59.86  Aligned_cols=82  Identities=22%  Similarity=0.265  Sum_probs=64.4  Template_Neff=1.997

Q COA1_HUMAN       15 LGARILFHGVFYAGGFAIVYYLIQKFH----SRALYYKLAVEQLQSHPEAQEALGPPLNIHYLKLI-DR-----------   78 (146)
Q Consensus        15 l~~~~~~~~~~~~~~~~~~~~~v~~~~----~~s~~y~~Al~~l~~~p~v~~~LG~pI~~~~~~~g-~~-----------   78 (146)
                      ...|++|  ++++|+.+++.|.+..++    +.+-.|.+|.++++.+|+|.+.|-.|+.++.-+.+ .+           
T Consensus        99 tsnlavi--~fgaglsavl~ycltselfsknsptvl~~~acerik~sp~vakylhgpl~fh~~~psl~rprhrnhqv~s~  176 (368)
T UniRef100_A0A0   99 TSNLAVI--LFGAGLSAVLIYCLTSELFSKNSPTVLYSEACERIKSSPQVAKYLHGPLTFHTTAPSLERPRHRNHQVSSQ  176 (368)
Confidence            4578888  788888888888887764    33568999999999999999999999998763322 11           


Q COA1_HUMAN       79 --ENFVDIVDAKLKIPVSGSKS   98 (146)
Q Consensus        79 --~~~~~~g~a~l~f~V~G~kg   98 (146)
                        .+..+..|+.|.|+|+|..-
T Consensus       177 i~~d~~grehm~~nfyiqgr~p  198 (368)
T UniRef100_A0A0  177 IVLDSYGREHMFMNFYVQGRPP  198 (368)
Confidence              23457899999999999764


No 580
>UniRef100_A0A2D4WRB3 Uncharacterized protein n=1 Tax=Planctomycetaceae bacterium TaxID=2026779 RepID=A0A2D4WRB3_9PLAN
Probab=96.69  E-value=0.00017  Score=54.42  Aligned_cols=85  Identities=18%  Similarity=0.255  Sum_probs=57.4  Template_Neff=1.752

Q COA1_HUMAN       24 VFYAGGFAIVYYLIQKFHSRALYYKLAVEQLQSHPEAQEALGPPLNIHYLKLIDRE-NFVDIVDAKLKIPVSGSKSEGLL  102 (146)
Q Consensus        24 ~~~~~~~~~~~~~v~~~~~~s~~y~~Al~~l~~~p~v~~~LG~pI~~~~~~~g~~~-~~~~~g~a~l~f~V~G~kg~G~v  102 (146)
                      ++.++||+..+|.-++ .-.+..|+-..-+++--|.+.+.+|. |+.....|.+.. .......-+|.|.|+|||++|.|
T Consensus        12 vl~~gcc~g~l~~~~y-~v~~g~~~~v~~qiegtp~ie~~ig~-ids~~lsw~~s~~~~~~g~~~r~~~disg~kgs~ll   89 (188)
T UniRef100_A0A2   12 VLLLGCCGGCLYTGYY-VVNSGSFTPVKIQIEGTPTIEKYIGT-IDSGSLSWNQSMSDWQSGDDQRMAFDISGPKGSGLL   89 (188)
Confidence            4445556555554332 23455667777789999999999998 666555554331 11123566899999999999999


Q COA1_HUMAN      103 YVHSSRGG  110 (146)
Q Consensus       103 ~v~a~r~~  110 (146)
                      .+..-...
T Consensus        90 ~i~~g~~g   97 (188)
T UniRef100_A0A2   90 IIKQGDSG   97 (188)
Confidence            99876553


No 581
>UniRef100_A0A3N1YKK9 Uncharacterized protein n=2 Tax=Diaphorobacter nitroreducens TaxID=164759 RepID=A0A3N1YKK9_9BURK
Probab=96.69  E-value=0.00018  Score=47.70  Aligned_cols=89  Identities=16%  Similarity=0.168  Sum_probs=69.3  Template_Neff=1.000

Q COA1_HUMAN       42 SRALYYKLAVEQLQSHPEAQEALGPPLNI--HYLKLIDRENFVDIVDAKLKIPVSGSKSEGLLYVHSSRGGPFQRWHLDE  119 (146)
Q Consensus        42 ~~s~~y~~Al~~l~~~p~v~~~LG~pI~~--~~~~~g~~~~~~~~g~a~l~f~V~G~kg~G~v~v~a~r~~~~~~w~~~~  119 (146)
                      ..|+.|-.|-..++++.++.+++|..-+.  ..+..+-+ .+..+|.+.+...|+..+.++..+++..+.   +.|++..
T Consensus         3 qqsdayidaetfirndqrvleaigairkvklspfgyslr-ysgangdasfelsveaerdsafafielqkr---gvwevkf   78 (95)
T UniRef100_A0A3    3 QQSDAYIDAETFIRNDQRVLEAIGAIRKVKLSPFGYSLR-YSGANGDASFELSVEAERDSAFAFIELQKR---GVWEVKF   78 (95)
Confidence            46889999999999999999999973222  22222212 223467889999999999999999999887   5899998


Q COA1_HUMAN      120 VFLELKDGQQIPVFK  134 (146)
Q Consensus       120 l~v~~~~~~~i~L~~  134 (146)
                      ..+.-.|.+.|.|.+
T Consensus        79 arliradkqviqlvp   93 (95)
T UniRef100_A0A3   79 ARLIRADKQVIQLVP   93 (95)
Confidence            888877888888865


No 582
>UniRef100_A0A388JWT3 Uncharacterized protein n=1 Tax=Chara braunii TaxID=69332 RepID=A0A388JWT3_CHABU
Probab=96.68  E-value=0.00018  Score=61.66  Aligned_cols=92  Identities=18%  Similarity=0.301  Sum_probs=70.9  Template_Neff=1.000

Q COA1_HUMAN       42 SRALYYKLAVEQLQSHPEAQEALGPPLNIHY-----LKLIDRE--N---FVDIVDAKLKIPVSGSKSEGLLYVHSSRGGP  111 (146)
Q Consensus        42 ~~s~~y~~Al~~l~~~p~v~~~LG~pI~~~~-----~~~g~~~--~---~~~~g~a~l~f~V~G~kg~G~v~v~a~r~~~  111 (146)
                      ...-+|+.|+..++.+|.+.+.+|.|+....     +..+...  |   .-...++.+-|+|.|....|.|.+++.+.. 
T Consensus       509 npdvvyrramrmintspavlevmgapltgtdvrayvmsggrlriknfkprlstkrvylifpvrgaerrglvsveakkkk-  587 (699)
T UniRef100_A0A3  509 NPDVVYRRAMRMINTSPAVLEVMGAPLTGTDVRAYVMSGGRLRIKNFKPRLSTKRVYLIFPVRGAERRGLVSVEAKKKK-  587 (699)
Confidence            4567999999999999999999999887422     2333211  1   124578899999999999999999999987 


Q COA1_HUMAN      112 FQRWHLDEVFLELKD---GQQIPVFKL  135 (146)
Q Consensus       112 ~~~w~~~~l~v~~~~---~~~i~L~~~  135 (146)
                       ++++++.+.++++.   .++..|+.+
T Consensus       588 -gkyefklvavdvptagaeqrlfligd  613 (699)
T UniRef100_A0A3  588 -GKYEFKLVAVDVPTAGAEQRLFLIGD  613 (699)
Confidence             78999988888874   456666543


No 583
>UniRef100_UPI0013F22117 uncharacterized protein LOC116853334 n=1 Tax=Odontomachus brunneus TaxID=486640 RepID=UPI0013F22117
Probab=96.67  E-value=0.00019  Score=54.81  Aligned_cols=89  Identities=12%  Similarity=0.162  Sum_probs=66.4  Template_Neff=1.224

Q COA1_HUMAN       43 RALYYKLAVEQLQSHPEAQEALGPPLNIHYLKLI-----DRENFVDIVDAKLKIPVSGSKSEGLLYVHSSRGGPFQRWHL  117 (146)
Q Consensus        43 ~s~~y~~Al~~l~~~p~v~~~LG~pI~~~~~~~g-----~~~~~~~~g~a~l~f~V~G~kg~G~v~v~a~r~~~~~~w~~  117 (146)
                      ..+.|-..+-.++.|..+.+.||+||+.-..-..     ++.-.+|--.-.++|.+.|||.++.|..+.....+ .++.|
T Consensus       116 phsmyi~tl~hcrkds~ivdvlgepieivpqkn~vah~h~rhkkdgw~yekftfdiagpk~ralveaelkqitd-neyky  194 (228)
T UniRef100_UPI0  116 PHSMYINTLIHCRKDSKIVDVLGEPIEIVPQKNRVAHIHGRHKKDGWFYEKFTFDIAGPKARALVEAELKQITD-NEYKY  194 (228)
Confidence            3578899999999999999999999986431111     11112233446799999999999999998887764 78999


Q COA1_HUMAN      118 DEVFLELKDGQQIPV  132 (146)
Q Consensus       118 ~~l~v~~~~~~~i~L  132 (146)
                      ..+.+.++.-.++.+
T Consensus       195 tklhvtvpkvgtfe~  209 (228)
T UniRef100_UPI0  195 TKLHVTVPKVGTFEM  209 (228)
Confidence            999999886334444


No 584
>UniRef100_A0A4P9Y8P6 Cytochrome oxidase assembly protein 1 (Fragment) n=1 Tax=Piptocephalis cylindrospora TaxID=1907219 RepID=A0A4P9Y8P6_9FUNG
Probab=96.67  E-value=0.00019  Score=48.20  Aligned_cols=67  Identities=12%  Similarity=0.140  Sum_probs=48.4  Template_Neff=1.489

Q COA1_HUMAN       33 VYYLIQKFHSRALYYKLAVEQLQSHPEAQEALGPPLNIHY------LKLIDRENFVDIVDAKLKIPVSGSKSE   99 (146)
Q Consensus        33 ~~~~v~~~~~~s~~y~~Al~~l~~~p~v~~~LG~pI~~~~------~~~g~~~~~~~~g~a~l~f~V~G~kg~   99 (146)
                      +.+.+.....+|++..-++-.++.||.|+.+||+.|..+-      +++--..-+.-.|.+++.|+|.|+.|+
T Consensus        20 l~~afn~qr~~ssv~~g~~fa~qhdp~v~a~lgdniqlh~~~~~~~~p~~~gt~n~l~g~vd~~f~i~g~~gk   92 (94)
T UniRef100_A0A4   20 LLFAFNQQRQNSSVMSGAFFAVQHDPAVIAHLGDNIQLHKQFAWPPHPWVHGTLNQLHGQVDIAFYIAGSEGK   92 (94)
Confidence            3344444557899999999999999999999999887432      222111112246899999999999876


No 585
>UniRef100_A0A1J4RWI8 Uncharacterized protein n=1 Tax=Anaerolineae bacterium CG1_02_58_13 TaxID=1805002 RepID=A0A1J4RWI8_9CHLR
Probab=96.67  E-value=0.00019  Score=51.46  Aligned_cols=73  Identities=11%  Similarity=0.089  Sum_probs=57.1  Template_Neff=1.523

Q COA1_HUMAN       38 QKFHSRALYYKLAVEQLQSHPEAQEALGPPLNIHYLKLIDRENFV-DIVDAKLKIPVSGSKSEGLLYVHSSRGG  110 (146)
Q Consensus        38 ~~~~~~s~~y~~Al~~l~~~p~v~~~LG~pI~~~~~~~g~~~~~~-~~g~a~l~f~V~G~kg~G~v~v~a~r~~  110 (146)
                      ...++-++.|.-+++.++++.+|.++.|+|+..+.+.|....... +...-.+--.|+||.|+|++..+-.+..
T Consensus        37 gf~~k~t~~y~c~~~~~~q~~~v~a~~gep~~pg~faw~~~~e~g~g~~~g~f~t~~sgp~g~g~~~a~f~~~~  110 (139)
T UniRef100_A0A1   37 GFSMKTTDEYTCIMQVVEQDSQVIAAIGEPVMPGFFAWMPSYESGFGHSQGHFYTFVSGPQGRGRIEASFYSSP  110 (139)
Confidence            334688999999999999999999999999998887776433222 2233445567999999999998887765


No 586
>UniRef100_A0A2N2HLA2 TPR_REGION domain-containing protein n=1 Tax=Deltaproteobacteria bacterium HGW-Deltaproteobacteria-19 TaxID=2013746 RepID=A0A2N2HLA2_9DELT
Probab=96.66  E-value=0.0002  Score=56.76  Aligned_cols=86  Identities=13%  Similarity=0.250  Sum_probs=65.5  Template_Neff=1.000

Q COA1_HUMAN       40 FHSRALYYKLAVEQLQSHPEAQEALGPPLNI-HYLKLIDRENFVDIVDAKLKIPVSGSKSEGLLYVHSSRGGPFQRWHLD  118 (146)
Q Consensus        40 ~~~~s~~y~~Al~~l~~~p~v~~~LG~pI~~-~~~~~g~~~~~~~~g~a~l~f~V~G~kg~G~v~v~a~r~~~~~~w~~~  118 (146)
                      .+..|+.|+..-..+++||++++..|+--+. .|++.+ ...+..-|++.|+|-|+|..|+-.|.....+..  +.|.+.
T Consensus        66 flresdpfrlceaylkqnpqirqevgevrdvkpwfpvs-istsgqfgrasmtflvegttgstkvqatlakqr--gawkil  142 (324)
T UniRef100_A0A2   66 FLRESDPFRLCEAYLKQNPQIRQEVGEVRDVKPWFPVS-ISTSGQFGRASMTFLVEGTTGSTKVQATLAKQR--GAWKIL  142 (324)
Confidence            3578999999999999999999999984333 344443 333334588999999999999999888887776  789987


Q COA1_HUMAN      119 EVFLELKDGQ  128 (146)
Q Consensus       119 ~l~v~~~~~~  128 (146)
                      ....+-..|+
T Consensus       143 tasyedrqgr  152 (324)
T UniRef100_A0A2  143 TASYEDRQGR  152 (324)
Confidence            6666544343


No 587
>UniRef100_A0A0Q1DQ36 Uncharacterized protein n=1 Tax=Flagellimonas eckloniae TaxID=346185 RepID=A0A0Q1DQ36_9FLAO
Probab=96.66  E-value=0.0002  Score=49.17  Aligned_cols=65  Identities=18%  Similarity=0.153  Sum_probs=51.2  Template_Neff=1.000

Q COA1_HUMAN       34 YYLIQKFHSRALYYKLAVEQLQSHPEAQEALGP--PLNIHYLKLIDRENFVDIVDAKLKIPVSGSKS   98 (146)
Q Consensus        34 ~~~v~~~~~~s~~y~~Al~~l~~~p~v~~~LG~--pI~~~~~~~g~~~~~~~~g~a~l~f~V~G~kg   98 (146)
                      ...+.+.++.|++...|++.++.|..+.++||+  |++.-.+..|..+.+++....+++++|.|+..
T Consensus        41 imgmakvysessvcenaleiakkdkkviqllgelqpldklailegahnysndyntlditvrvtgsek  107 (117)
T UniRef100_A0A0   41 IMGMAKVYSESSVCENALEIAKKDKKVIQLLGELQPLDKLAILEGAHNYSNDYNTLDITVRVTGSEK  107 (117)
Confidence            344555678899999999999999999999996  77765555555555566778999999999864


No 588
>UniRef100_A0A1M3MXG5 Uncharacterized protein n=1 Tax=Myxococcales bacterium 68-20 TaxID=1895795 RepID=A0A1M3MXG5_9DELT
Probab=96.66  E-value=0.0002  Score=53.20  Aligned_cols=74  Identities=20%  Similarity=0.278  Sum_probs=57.5  Template_Neff=1.611

Q COA1_HUMAN       43 RALYYKLAVEQLQSHPEAQEALGPPLNIHYLKLIDR-----ENFVDIVDAKLKIPVSGSKSEGLLYVHSSRGGPFQRWHL  117 (146)
Q Consensus        43 ~s~~y~~Al~~l~~~p~v~~~LG~pI~~~~~~~g~~-----~~~~~~g~a~l~f~V~G~kg~G~v~v~a~r~~~~~~w~~  117 (146)
                      +.++....+++++++|+|...||.|++.....+..-     ..-.++..+.+--+.+|+++++.+++.|...+. ..|.=
T Consensus        45 sappi~~tv~l~e~~p~va~~lg~pv~vs~~~t~tlrr~~~~a~~g~d~vt~~~~a~g~~gea~~r~sa~n~dg-qgw~g  123 (172)
T UniRef100_A0A1   45 SAPPIATTVRLVEESPEVARALGSPVKVSLVTTRTLRRSPLAALTGKDYVTLYTRAKGTRGEAMLRVSAMNHDG-QGWSG  123 (172)
Confidence            457788999999999999999999999765433211     112366788888899999999999999988774 56753


No 589
>UniRef100_A0A0L6UA62 Uncharacterized protein n=1 Tax=Puccinia sorghi TaxID=27349 RepID=A0A0L6UA62_9BASI
Probab=96.65  E-value=0.00021  Score=47.74  Aligned_cols=54  Identities=17%  Similarity=0.203  Sum_probs=46.5  Template_Neff=1.000

Q COA1_HUMAN       84 IVDAKLKIPVSGSKSEGLLYVHSSRGGPFQRWHLDEVFLELKDGQQIPVFKLSG  137 (146)
Q Consensus        84 ~g~a~l~f~V~G~kg~G~v~v~a~r~~~~~~w~~~~l~v~~~~~~~i~L~~~~~  137 (146)
                      +|.+++.|.+.|+.|+|.||+...|.+.+.+|++.++.+.-+||-..+|..++.
T Consensus         2 qgsvdvafricgsegsgkvyftsvrrdrgsefeilrwklirddgmildlvneea   55 (99)
T UniRef100_A0A0    2 QGSVDVAFRICGSEGSGKVYFTSVRRDRGSEFEILRWKLIRDDGMILDLVNEEA   55 (99)
Confidence            467889999999999999999999988778899999999888888888876543


No 590
>UniRef100_D2R3U6 Uncharacterized protein n=1 Tax=Pirellula staleyi (strain ATCC 27377 / DSM 6068 / ICPB 4128) TaxID=530564 RepID=D2R3U6_PIRSD
Probab=96.64  E-value=0.00022  Score=50.98  Aligned_cols=79  Identities=19%  Similarity=0.268  Sum_probs=58.5  Template_Neff=1.000

Q COA1_HUMAN       49 LAVEQLQSHPEAQEALGPPLNIHYLKLIDRENFVDIVDAKLKIPVSGSKSEGLLYVHSSRGGPFQRWHLDEVFLELKDGQ  128 (146)
Q Consensus        49 ~Al~~l~~~p~v~~~LG~pI~~~~~~~g~~~~~~~~g~a~l~f~V~G~kg~G~v~v~a~r~~~~~~w~~~~l~v~~~~~~  128 (146)
                      -|+..++-+|++++.+|.||..-+-+++-       ...-+-|.|.||.|.+.|.+.-.-.-...+++++.+++-.+||.
T Consensus        64 palrtvqmspevqqkigkpitvvgapssl-------kdtliyfqvrgpqgtaevtviksgsyqsrdykieaielwfedgs  136 (151)
T UniRef100_D2R3   64 PALRTVQMSPEVQQKIGKPITVVGAPSSL-------KDTLIYFQVRGPQGTAEVTVIKSGSYQSRDYKIEAIELWFEDGS  136 (151)
Confidence            36777888999999999999976655441       23457899999999888776443322235688888888888888


Q COA1_HUMAN      129 QIPVFK  134 (146)
Q Consensus       129 ~i~L~~  134 (146)
                      ...|.+
T Consensus       137 tlelqd  142 (151)
T UniRef100_D2R3  137 TLELQD  142 (151)
Confidence            877765


No 591
>UniRef100_A0A2J8K9I4 COA1 isoform 15 n=1 Tax=Pan troglodytes TaxID=9598 RepID=A0A2J8K9I4_PANTR
Probab=96.62  E-value=0.00024  Score=40.15  Aligned_cols=39  Identities=95%  Similarity=1.620  Sum_probs=35.3  Template_Neff=1.000

Q COA1_HUMAN        1 MMWQKYAGSRRSMPLGARILFHGVFYAGGFAIVYYLIQK   39 (146)
Q Consensus         1 ~~~~~~~~~~~~~~l~~~~~~~~~~~~~~~~~~~~~v~~   39 (146)
                      |+|+++.+++..|||+.-.++-.+++.+.++.+||++++
T Consensus         1 mmwqkyagsrrsmplgarilfhsvfcaggfaivyylvqr   39 (41)
T UniRef100_A0A2    1 MMWQKYAGSRRSMPLGARILFHSVFYAGGFAIVYYLIQR   39 (41)
Confidence            689999999999999999888889999999999998864


No 592
>UniRef100_A0A0E0DAB8 Uncharacterized protein n=1 Tax=Oryza meridionalis TaxID=40149 RepID=A0A0E0DAB8_9ORYZ
Probab=96.61  E-value=0.00024  Score=49.90  Aligned_cols=65  Identities=20%  Similarity=0.224  Sum_probs=53.7  Template_Neff=1.000

Q COA1_HUMAN       46 YYKLAVEQLQSHPEAQEALGPPLNIHYLKLIDRENFVDIVDAKLKIPVSGSKSEGLLYVHSSRGG  110 (146)
Q Consensus        46 ~y~~Al~~l~~~p~v~~~LG~pI~~~~~~~g~~~~~~~~g~a~l~f~V~G~kg~G~v~v~a~r~~  110 (146)
                      .-.+|++...+|.++..++|.||-.+.|-..+...+.....+..+|||..|.|.|.+.+++.|..
T Consensus        68 cssqaiekasqnqqivnaigapivrgpwystsiavnharhsvsctfpvsapqgngllkfkavrsg  132 (135)
T UniRef100_A0A0   68 CSSQAIEKASQNQQIVNAIGAPIVRGPWYSTSIAVNHARHSVSCTFPVSAPQGNGLLKFKAVRSG  132 (135)
Confidence            34689999999999999999999877665554433344667889999999999999999999876


No 593
>UniRef100_A0A150FUY5 Uncharacterized protein n=1 Tax=Gonium pectorale TaxID=33097 RepID=A0A150FUY5_GONPE
Probab=96.60  E-value=0.00025  Score=55.60  Aligned_cols=79  Identities=11%  Similarity=0.027  Sum_probs=62.0  Template_Neff=2.123

Q COA1_HUMAN       47 YKLAVEQLQSHPEAQEALGPPLNIHYLKLIDRENFVDIVDAKLKIPVSGSKSEGLLYVHSSRGGP----------FQRWH  116 (146)
Q Consensus        47 y~~Al~~l~~~p~v~~~LG~pI~~~~~~~g~~~~~~~~g~a~l~f~V~G~kg~G~v~v~a~r~~~----------~~~w~  116 (146)
                      -++.+..+.+|..+...+|.|.+.+.|-..+..-..+...+.++|+++|++.--.|.|.+.|...          +++|+
T Consensus        39 Rd~gl~~A~~d~~L~aQIG~Pf~~GPWYNAsIGFtqsghiA~itFpL~G~~QITDvTVRaVRRpGv~S~alYNl~~GEWK  118 (229)
T UniRef100_A0A1   39 RDQGLAFAEQDEALVAQIGTPFEDGPWYNASIGFTQSGHIAAITFPLKGSRQITDVTVRAVRRPGVPSTALYNLAGGEWK  118 (229)
Confidence            36889999999999999999999876655444323345678999999999999999999999864          46888


Q COA1_HUMAN      117 LDEVFLELK  125 (146)
Q Consensus       117 ~~~l~v~~~  125 (146)
                      +....--.+
T Consensus       119 Vld~sAMaP  127 (229)
T UniRef100_A0A1  119 VLDCSAMAP  127 (229)
Confidence            776655443


No 594
>UniRef100_UPI001575A2E3 hypothetical protein n=1 Tax=Burkholderiales bacterium TaxID=1891238 RepID=UPI001575A2E3
Probab=96.59  E-value=0.00026  Score=50.14  Aligned_cols=87  Identities=17%  Similarity=0.257  Sum_probs=64.0  Template_Neff=1.000

Q COA1_HUMAN       46 YYKLAVEQLQSHPEAQEALGPPLNIHYLKLIDRENFVDIVDAKLKIPVSGSKSEGLLYVHSSRGGPFQRWHLDEVFLELK  125 (146)
Q Consensus        46 ~y~~Al~~l~~~p~v~~~LG~pI~~~~~~~g~~~~~~~~g~a~l~f~V~G~kg~G~v~v~a~r~~~~~~w~~~~l~v~~~  125 (146)
                      .|...+..++++  +.++||.||-.-.-..++-+.-..+-.+++++.|.|+-.+|.|.|.+.+.+  --+-+.++.+.++
T Consensus        47 lfdaslrflrns--atdllgkpivgwystagsfntlgenpsarisyevsgslqkgrvevdaiked--llfpitrislhle  122 (142)
T UniRef100_UPI0   47 LFDASLRFLRNS--ATDLLGKPIVGWYSTAGSFNTLGENPSARISYEVSGSLQKGRVEVDAIKED--LLFPITRISLHLE  122 (142)
Confidence            456677777776  578999999753333333332234568999999999999999999999987  5788999999888


Q COA1_HUMAN      126 DGQQIPVFKLS  136 (146)
Q Consensus       126 ~~~~i~L~~~~  136 (146)
                      +...-.|.+.+
T Consensus       123 gatsptlydge  133 (142)
T UniRef100_UPI0  123 GATSPTLYDGE  133 (142)
Confidence            75555555543


No 595
>UniRef100_A0A2U9CVM2 TIM21-like protein, mitochondrial n=1 Tax=Scophthalmus maximus TaxID=52904 RepID=A0A2U9CVM2_SCOMX
Probab=96.59  E-value=0.00027  Score=57.00  Aligned_cols=52  Identities=21%  Similarity=0.220  Sum_probs=44.9  Template_Neff=1.000

Q COA1_HUMAN       24 VFYAGGFAIVYYLIQKFH----SRALYYKLAVEQLQSHPEAQEALGPPLNIHYLKL   75 (146)
Q Consensus        24 ~~~~~~~~~~~~~v~~~~----~~s~~y~~Al~~l~~~p~v~~~LG~pI~~~~~~~   75 (146)
                      ++++++.++++|.++.++    +.+.+|.+|++.++..|++.-++|+||+.++...
T Consensus       123 liglgvtggllyvvfqelfstsspnkiygkafdkvksypevigafgepikcygett  178 (373)
T UniRef100_A0A2  123 LIGLGVTGGLLYVVFQELFSTSSPNKIYGKAFDKVKSYPEVIGAFGEPIKCYGETT  178 (373)
Confidence            678888888999888875    3357999999999999999999999999988655


No 596
>UniRef100_I1CFJ3 Uncharacterized protein n=1 Tax=Rhizopus delemar (strain RA 99-880 / ATCC MYA-4621 / FGSC 9543 / NRRL 43880) TaxID=246409 RepID=I1CFJ3_RHIO9
Probab=96.57  E-value=0.00029  Score=47.48  Aligned_cols=50  Identities=20%  Similarity=0.187  Sum_probs=37.6  Template_Neff=1.000

Q COA1_HUMAN       25 FYAGGFAIVYYLIQKFH----SRALYYKLAVEQLQSHPEAQEALGPPLNIHYLK   74 (146)
Q Consensus        25 ~~~~~~~~~~~~v~~~~----~~s~~y~~Al~~l~~~p~v~~~LG~pI~~~~~~   74 (146)
                      .++.+...+.|.+.+++    +.+.+|..|+++++.++++....|+||+.++.+
T Consensus        50 agvtltsavvyyigselfgsqsttnifsdavdriraseeivnvvgepikahgep  103 (104)
T UniRef100_I1CF   50 AGVTLTSAVVYYIGSELFGSQSTTNIFSDAVDRIRASEEIVNVVGEPIKAHGEP  103 (104)
Confidence            34444444555555553    346899999999999999999999999988754


No 597
>UniRef100_J7S614 Mitochondrial import inner membrane translocase subunit TIM21 n=1 Tax=Kazachstania naganishii (strain ATCC MYA-139 / BCRC 22969 / CBS 8797 / KCTC 17520 / NBRC 10181 / NCYC 3082 / Yp74L-3) TaxID=1071383 RepID=J7S614_KAZNA
Probab=96.54  E-value=0.00033  Score=52.67  Aligned_cols=115  Identities=17%  Similarity=0.145  Sum_probs=81.6  Template_Neff=1.000

Q COA1_HUMAN       25 FYAGGFAIVYYLIQKFH----SRALYYKLAVEQLQSHPEAQEALGP--------PLNIHYLKL-IDR------------E   79 (146)
Q Consensus        25 ~~~~~~~~~~~~v~~~~----~~s~~y~~Al~~l~~~p~v~~~LG~--------pI~~~~~~~-g~~------------~   79 (146)
                      .+.+..+.+.|++.+++    .++..|+.|+.++++||.++++|-.        .++.++... .++            -
T Consensus        57 ggtavtavvlylvgselfspngdtqlfnravtlveqdpvarellqcadtpghnerlkaygelitndrwtrnrpirsrrql  136 (211)
T UniRef100_J7S6   57 GGTAVTAVVLYLVGSELFSPNGDTQLFNRAVTLVEQDPVARELLQCADTPGHNERLKAYGELITNDRWTRNRPIRSRRQL  136 (211)
Confidence            34445566778877764    4578999999999999999998852        244443211 111            1


Q COA1_HUMAN       80 NFVDIVDAKLKIPVSGSKSEGLLYVHSSRGGPFQRWHLDEVFLELKDGQQIPVFKLSGEN  139 (146)
Q Consensus        80 ~~~~~g~a~l~f~V~G~kg~G~v~v~a~r~~~~~~w~~~~l~v~~~~~~~i~L~~~~~~~  139 (146)
                      ++.+..++-++|+++..+.-+.+++.+..+..-.+-.+..+++++.+.++.++..+.-++
T Consensus       137 dnegrthvllrfhleskrhvalvhvdaveessvskpafvnvyvdvrghkrhyvvkpklnk  196 (211)
T UniRef100_J7S6  137 DNEGRTHVLLRFHLESKRHVALVHVDAVEESSVSKPAFVNVYVDVRGHKRHYVVKPKLNK  196 (211)
Confidence            234677899999999999999999999887654555667777888887777777665443


No 598
>UniRef100_A0A1B7THK2 DUF1783-domain-containing protein n=1 Tax=Hanseniaspora valbyensis NRRL Y-1626 TaxID=766949 RepID=A0A1B7THK2_9ASCO
Probab=96.53  E-value=0.00033  Score=52.25  Aligned_cols=91  Identities=15%  Similarity=0.197  Sum_probs=67.0  Template_Neff=1.000

Q COA1_HUMAN       43 RALYYKLAVEQLQSHPEAQEALGPPLNIHY-LKLIDRENFVDIVDAKLKIPVSGSKSE-GLLYVHSSRGGPFQRWHLDEV  120 (146)
Q Consensus        43 ~s~~y~~Al~~l~~~p~v~~~LG~pI~~~~-~~~g~~~~~~~~g~a~l~f~V~G~kg~-G~v~v~a~r~~~~~~w~~~~l  120 (146)
                      +....+..+-.++.||+++.+||..|+.++ ++|--...+.-.|.+++-|.|.|.... |.|.+.|.|.-..-.+.+.++
T Consensus        96 nntsvnnsllelrrdpearkllgsniklyglypwiygeiqqvkgnvdiwfkvtgntervgvvkfkamrelnelnfvitew  175 (200)
T UniRef100_A0A1   96 NNTSVNNSLLELRRDPEARKLLGSNIKLYGLYPWIYGEIQQVKGNVDIWFKVTGNTERVGVVKFKAMRELNELNFVITEW  175 (200)
Confidence            344455667778999999999999999765 454322223346889999999998864 999999998865567888888


Q COA1_HUMAN      121 FLELKDG--QQIPVF  133 (146)
Q Consensus       121 ~v~~~~~--~~i~L~  133 (146)
                      ....+|.  .+.+++
T Consensus       176 kmtmednendtldil  190 (200)
T UniRef100_A0A1  176 KMTMEDNENDTLDIL  190 (200)
Confidence            8888763  355544


No 599
>UniRef100_A0A152A1G7 Uncharacterized protein n=1 Tax=Tieghemostelium lacteum TaxID=361077 RepID=A0A152A1G7_9MYCE
Probab=96.53  E-value=0.00033  Score=53.73  Aligned_cols=101  Identities=14%  Similarity=0.226  Sum_probs=72.2  Template_Neff=1.000

Q COA1_HUMAN       26 YAGGFAIVYYLIQKFHSRALYYKLAVEQLQSHPEAQEALGPPLNIHYLKLIDR-------ENFVDIVDAKLKIPVSGSKS   98 (146)
Q Consensus        26 ~~~~~~~~~~~v~~~~~~s~~y~~Al~~l~~~p~v~~~LG~pI~~~~~~~g~~-------~~~~~~g~a~l~f~V~G~kg   98 (146)
                      +.++++.+||+....+-...+|.+|++.++.|+....++|...-..++...+.       ...++.-...++|-+.|..|
T Consensus        91 gtgliaciyffyneiiihqmiyseavdelrknektlklfgnnfiatgmglrsetkykstetiendkiilnisflilgeng  170 (246)
T UniRef100_A0A1   91 GTGLIACIYFFYNEIIIHQMIYSEAVDELRKNEKTLKLFGNNFIATGMGLRSETKYKSTETIENDKIILNISFLILGENG  170 (246)
Confidence            33444555555545567788999999999999999999998655444433221       11234456788999999998


Q COA1_HUMAN       99 E-GLLYVHSSRGGPFQRWHLDEVFLELKDGQQ  129 (146)
Q Consensus        99 ~-G~v~v~a~r~~~~~~w~~~~l~v~~~~~~~  129 (146)
                      + |+|.+...+-.   .|.+.-+.+++..|.-
T Consensus       171 kngtvdckvhkis---tfkfkilslrvssgsy  199 (246)
T UniRef100_A0A1  171 KNGTVDCKVHKIS---TFKFKILSLRVSSGSY  199 (246)
Confidence            5 99999999886   6777777787776543


No 600
>UniRef100_A0A661MYN3 Uncharacterized protein n=1 Tax=Deltaproteobacteria bacterium TaxID=2026735 RepID=A0A661MYN3_9DELT
Probab=96.53  E-value=0.00034  Score=61.29  Aligned_cols=90  Identities=21%  Similarity=0.228  Sum_probs=75.0  Template_Neff=1.000

Q COA1_HUMAN       44 ALYYKLAVEQLQSHPEAQEALGPPLNI-HYLKLIDRENFVDIVDAKLKIPVSGSKSEGLLYVHSSRGGPFQRWHLDEVFL  122 (146)
Q Consensus        44 s~~y~~Al~~l~~~p~v~~~LG~pI~~-~~~~~g~~~~~~~~g~a~l~f~V~G~kg~G~v~v~a~r~~~~~~w~~~~l~v  122 (146)
                      .++-.+.+..++..|....+||..+.. .+|.-++.....++++++.+|-|+|+.+.|.|.+.+...-  +.|++-...+
T Consensus       383 gpveeqimasieacpaataalganvspapgwscgnletgggnghanwsfavsgsdgrgsvsfnaveqf--gtwhlglavl  460 (863)
T UniRef100_A0A6  383 GPVEEQIMASIEACPAATAALGANVSPAPGWSCGNLETGGGNGHANWSFAVSGSDGRGSVSFNAVEQF--GTWHLGLAVL  460 (863)
Confidence            467778889999999999999988874 4566676666668899999999999999999999998875  7999988777


Q COA1_HUMAN      123 ELKDGQQIPVFKLS  136 (146)
Q Consensus       123 ~~~~~~~i~L~~~~  136 (146)
                      ++.| ++|+|+...
T Consensus       461 evgd-etidlltcg  473 (863)
T UniRef100_A0A6  461 EVGD-ETIDLLTCG  473 (863)
Confidence            7754 788887654


No 601
>UniRef100_A0A521HK60 Uncharacterized protein n=1 Tax=Gammaproteobacteria bacterium TaxID=1913989 RepID=A0A521HK60_9GAMM
Probab=96.53  E-value=0.00034  Score=49.52  Aligned_cols=84  Identities=20%  Similarity=0.222  Sum_probs=58.6  Template_Neff=1.000

Q COA1_HUMAN       48 KLAVEQLQSHPEAQEALGPPLNIHYLKLIDRENFVDIVDAKLKIPVSGSKSEGLLYVHSSRGGPFQRWHLDEVFLELKDG  127 (146)
Q Consensus        48 ~~Al~~l~~~p~v~~~LG~pI~~~~~~~g~~~~~~~~g~a~l~f~V~G~kg~G~v~v~a~r~~~~~~w~~~~l~v~~~~~  127 (146)
                      .+|...+++||.+.++.|+ |..-.+......+  ..+.-.+.++++|.+..|.+.-....... +.-++++-.+.++|+
T Consensus        51 dqakaairnnpgvieavge-ireirmdftatgn--tsgaetfayriegerangllvgrfvtvsg-dteelregrltlddg  126 (140)
T UniRef100_A0A5   51 DQAKAAIRNNPGVIEAVGE-IREIRMDFTATGN--TSGAETFAYRIEGERANGLLVGRFVTVSG-DTEELREGRLTLDDG  126 (140)
Confidence            5778889999999999998 4432232222212  23556788999999999987655444442 355778888889999


Q COA1_HUMAN      128 QQIPVFKL  135 (146)
Q Consensus       128 ~~i~L~~~  135 (146)
                      +.|.|.-.
T Consensus       127 rvialpis  134 (140)
T UniRef100_A0A5  127 RVIALPIS  134 (140)
Confidence            98887643


No 602
>UniRef100_D8UJ17 t-SNARE coiled-coil homology domain-containing protein n=1 Tax=Volvox carteri f. nagariensis TaxID=3068 RepID=D8UJ17_VOLCA
Probab=96.52  E-value=0.00035  Score=58.28  Aligned_cols=72  Identities=13%  Similarity=0.321  Sum_probs=51.6  Template_Neff=1.000

Q COA1_HUMAN       44 ALYYKLAVEQLQSHPEAQEALGP--PLNIHYLKLIDR-----------ENFVDIVDAKLKIPVSGSKSEGLLYVHSSRGG  110 (146)
Q Consensus        44 s~~y~~Al~~l~~~p~v~~~LG~--pI~~~~~~~g~~-----------~~~~~~g~a~l~f~V~G~kg~G~v~v~a~r~~  110 (146)
                      -..|+..+++++++|++.-.+|.  .|...+-..-++           .+.++..++++.|+|.||.+.|.|+     .+
T Consensus       273 itcfnhtlerlkndprvtvriggaddirawgtnaesrvarqqiphhiykdangvehvriqfhirgpsgngvvr-----sp  347 (507)
T UniRef100_D8UJ  273 ITCFNHTLERLKNDPRVTVRIGGADDIRAWGTNAESRVARQQIPHHIYKDANGVEHVRIQFHIRGPSGNGVVR-----SP  347 (507)
Confidence            46899999999999999999984  455433221111           2345788999999999999999863     33


Q COA1_HUMAN      111 PFQRWHLDEVFL  122 (146)
Q Consensus       111 ~~~~w~~~~l~v  122 (146)
                        ..|-+.++.+
T Consensus       348 --sswylsylti  357 (507)
T UniRef100_D8UJ  348 --SSWYLSYLTI  357 (507)
Confidence              3566665544


No 603
>UniRef100_UPI0013DE7AEB hypothetical protein n=1 Tax=Xanthomonas euvesicatoria TaxID=456327 RepID=UPI0013DE7AEB
Probab=96.51  E-value=0.00036  Score=41.44  Aligned_cols=41  Identities=24%  Similarity=0.473  Sum_probs=35.9  Template_Neff=1.000

Q COA1_HUMAN       94 SGSKSEGLLYVHSSRGGPFQRWHLDEVFLELKDGQQIPVFKLS  136 (146)
Q Consensus        94 ~G~kg~G~v~v~a~r~~~~~~w~~~~l~v~~~~~~~i~L~~~~  136 (146)
                      .||+++|.|.+.+.|..  +.|.|+.+.+---||.+|++++-.
T Consensus         2 hgprgkgrvqvdamrrq--grwtyrtltfagvdgaridvlpva   42 (52)
T UniRef100_UPI0    2 HGPRGKGRVQVDAMRRQ--GRWTYRTLTFAGVDGARIDVLPVA   42 (52)
Confidence            59999999999999987  799999998877788999987643


No 604
>UniRef100_D2R5J0 Uncharacterized protein n=2 Tax=Pirellula staleyi TaxID=125 RepID=D2R5J0_PIRSD
Probab=96.50  E-value=0.00037  Score=52.24  Aligned_cols=82  Identities=18%  Similarity=0.236  Sum_probs=54.1  Template_Neff=1.000

Q COA1_HUMAN       51 VEQLQSHPEAQEALGPPLNIHYLKL-IDRENFVDIVDAKLKIPVSGSKSEGLLYV-HSSRGGPFQRWHLDEVFLELKDGQ  128 (146)
Q Consensus        51 l~~l~~~p~v~~~LG~pI~~~~~~~-g~~~~~~~~g~a~l~f~V~G~kg~G~v~v-~a~r~~~~~~w~~~~l~v~~~~~~  128 (146)
                      -+++++||.+.+..|+ |+.-.|+. +......+.+.-.+.|+|+|+|.+|...- ..+-.. ++.--+++-++.++.++
T Consensus       121 skqveedpvviqqcge-iesvtwdiigtgeeaenygedvivfrvkgskasgraigitgegaa-ddthlfregelvldsge  198 (206)
T UniRef100_D2R5  121 SKQVEEDPVVIQQCGE-IESVTWDIIGTGEEAENYGEDVIVFRVKGSKASGRAIGITGEGAA-DDTHLFREGELVLDSGE  198 (206)
Confidence            3678999999999998 65433332 22222223466678999999999987543 333222 34566777788888888


Q COA1_HUMAN      129 QIPVFK  134 (146)
Q Consensus       129 ~i~L~~  134 (146)
                      ++.+..
T Consensus       199 rfpifq  204 (206)
T UniRef100_D2R5  199 RFPIFQ  204 (206)
Confidence            776643


No 605
>UniRef100_A0A3M6VGV7 Uncharacterized protein n=1 Tax=Peronospora effusa TaxID=542832 RepID=A0A3M6VGV7_9STRA
Probab=96.50  E-value=0.00037  Score=54.54  Aligned_cols=106  Identities=23%  Similarity=0.268  Sum_probs=77.0  Template_Neff=1.373

Q COA1_HUMAN       30 FAIVYYLIQKFHSR-----ALYYKLAVEQLQSHPEAQEALGPPLNIHYLKLIDRENFVDIVDAKLKIPVSGSKSEGLLYV  104 (146)
Q Consensus        30 ~~~~~~~v~~~~~~-----s~~y~~Al~~l~~~p~v~~~LG~pI~~~~~~~g~~~~~~~~g~a~l~f~V~G~kg~G~v~v  104 (146)
                      +-.+|.++.+.+..     .+.-+..-+.++.||++.+.||..|..+.....-...-++.++++-.|||.|.-. +.|.|
T Consensus       118 vkt~fsfvgk~~q~sm~ragelrr~t~ehlq~~~~~~~elg~~~sv~~p~qwmest~ng~g~~eavfpv~g~ys-a~vtv  196 (257)
T UniRef100_A0A3  118 VKTIFSFVGKAIQGSMQRAGELRRLTNEHLQSHPRIVSELGSGISVSTPQQWMESTVNGIGRIEAVFPVSGAYS-AQVTV  196 (257)
Confidence            34455555555433     3566788899999999999999999876643332333457899999999999987 88888


Q COA1_HUMAN      105 HSSRGGPFQRWHLDEVFLELK-DGQQIPVFKLSG  137 (146)
Q Consensus       105 ~a~r~~~~~~w~~~~l~v~~~-~~~~i~L~~~~~  137 (146)
                      +|.-..+ +.-.+.++..+-. .|+.|+|+.+..
T Consensus       197 kas~~~~-g~~nl~e~kyrn~qtg~~idllrd~g  229 (257)
T UniRef100_A0A3  197 KASVGVG-GGVNLKEAKYRNHQTGEVIDLLRDGG  229 (257)
Confidence            8877664 5667777666654 378899887653


No 606
>UniRef100_A0A5C6UPJ0 Protein kinase n=2 Tax=Bradymonadales TaxID=1779134 RepID=A0A5C6UPJ0_9DELT
Probab=96.50  E-value=0.00037  Score=58.53  Aligned_cols=90  Identities=24%  Similarity=0.340  Sum_probs=70.3  Template_Neff=1.251

Q COA1_HUMAN       44 ALYYKLAVEQLQSHPEAQEALGPPLNIH--YLKLIDRENFVDIVDAKLKIPVSGSKSEGLLYVHSSRGGPFQRWHLDEVF  121 (146)
Q Consensus        44 s~~y~~Al~~l~~~p~v~~~LG~pI~~~--~~~~g~~~~~~~~g~a~l~f~V~G~kg~G~v~v~a~r~~~~~~w~~~~l~  121 (146)
                      |.+-.-.+--++...-++++||+.|...  +-.+++...+.+.+.+....++.|+|+.|..-+.+.|+.+ +.|+++--.
T Consensus       375 sgyeevvfgplqsc~~~~e~lg~digv~~vgcqtgst~ts~~~gsaaw~m~~sgsk~rgsy~fta~k~~~-g~welrggl  453 (490)
T UniRef100_A0A5  375 SGYEEVVFGPLQSCGPVEEALGEDIGVAAVGCQTGSTQTSSGSGSAAWHMPVSGSKGRGSYSFTANKNSD-GQWELRGGL  453 (490)
Confidence            4444455667888899999999987753  3445555566678999999999999999999999999984 899999888


Q COA1_HUMAN      122 LELKDGQQIPVFKL  135 (146)
Q Consensus       122 v~~~~~~~i~L~~~  135 (146)
                      +++.| +.|++...
T Consensus       454 lkv~~-rvi~vi~c  466 (490)
T UniRef100_A0A5  454 LKVED-RVINVIQC  466 (490)
Confidence            88765 55665543


No 607
>UniRef100_A0A2V9W933 Uncharacterized protein n=1 Tax=Acidobacteria bacterium TaxID=1978231 RepID=A0A2V9W933_9BACT
Probab=96.48  E-value=0.00041  Score=51.18  Aligned_cols=67  Identities=22%  Similarity=0.259  Sum_probs=52.0  Template_Neff=1.000

Q COA1_HUMAN       44 ALYYKLAVEQLQSHPEAQEALGPPLNIHYLKLIDR-ENFVDIVDAKLKIPVSGSKSEGLLYVHSSRGG  110 (146)
Q Consensus        44 s~~y~~Al~~l~~~p~v~~~LG~pI~~~~~~~g~~-~~~~~~g~a~l~f~V~G~kg~G~v~v~a~r~~  110 (146)
                      ....++|+.+.-.|.++..++|.||....-..+.. .+..+-..+.+++||+||++.++.+-..-|..
T Consensus        79 aalaeeavarmgtnaevvrligkpitiepglqgeikqdetgwkqahltipvqgpngdatahgvggrgt  146 (183)
T UniRef100_A0A2   79 AALAEEAVARMGTNAEVVRLIGKPITIEPGLQGEIKQDETGWKQAHLTIPVQGPNGDATAHGVGGRGT  146 (183)
Confidence            45678899999999999999999998643233322 34456788999999999999998877665543


No 608
>UniRef100_A0A438NC25 Uncharacterized protein n=1 Tax=Exophiala mesophila TaxID=212818 RepID=A0A438NC25_EXOME
Probab=96.48  E-value=0.00041  Score=58.32  Aligned_cols=100  Identities=19%  Similarity=0.106  Sum_probs=71.9  Template_Neff=1.000

Q COA1_HUMAN       42 SRALYYKLAVEQLQSHPEAQEALGPPLNIHY-LKLIDRENFVDIVDAKLKIPVSGSKSEGLLYVHSSRGGPFQRWHLDEV  120 (146)
Q Consensus        42 ~~s~~y~~Al~~l~~~p~v~~~LG~pI~~~~-~~~g~~~~~~~~g~a~l~f~V~G~kg~G~v~v~a~r~~~~~~w~~~~l  120 (146)
                      +.|......+..++.|+.+++.||+.|.+.. -++-...-+.-.|.++++|.|+|.|..+.-++..-|..+ .-++.-++
T Consensus       437 stsstvssimyalrtnetareilgdeiyfasktpwirgelnqlhgtidisfwvkgtksqaltrfvslrkkg-syfetmew  515 (541)
T UniRef100_A0A4  437 STSSTVSSIMYALRTNETAREILGDEIYFASKTPWIRGELNQLHGTIDISFWVKGTKSQALTRFVSLRKKG-SYFETMEW  515 (541)
Confidence            5566778889999999999999999887643 233222222346889999999999998877776666652 45666666


Q COA1_HUMAN      121 FLELKDGQQIPVFKLSGENGDE  142 (146)
Q Consensus       121 ~v~~~~~~~i~L~~~~~~~~~~  142 (146)
                      .+.-..|+...|+..+..++-.
T Consensus       516 sltdstgktwhllttdgrdpms  537 (541)
T UniRef100_A0A4  516 SLTDSTGKTWHLLTTDGRDPMS  537 (541)
Confidence            6665568888888766655433


No 609
>UniRef100_J3KWQ9 Thioredoxin domain-containing protein n=1 Tax=Oryza brachyantha TaxID=4533 RepID=J3KWQ9_ORYBR
Probab=96.47  E-value=0.00042  Score=56.84  Aligned_cols=94  Identities=16%  Similarity=0.238  Sum_probs=72.4  Template_Neff=1.000

Q COA1_HUMAN       41 HSRALYYKLAVEQLQSHPEAQEALGPPLNIHY-----LKLIDRE-----NFVDIVDAKLKIPVSGSKSEGLLYVHSSRGG  110 (146)
Q Consensus        41 ~~~s~~y~~Al~~l~~~p~v~~~LG~pI~~~~-----~~~g~~~-----~~~~~g~a~l~f~V~G~kg~G~v~v~a~r~~  110 (146)
                      +....+|+.|+..++.+..+.+..|.|++...     +..+...     -.-+..+..+-||++|+..+|.|.++..+..
T Consensus        59 inpdkvyriamtklntsaailevmgapltgtdvrayvmsgggpklkdfkfrlggkrcflifpikgserkglvsvevkkkk  138 (425)
T UniRef100_J3KW   59 INPDKVYRIAMTKLNTSAAILEVMGAPLTGTDVRAYVMSGGGPKLKDFKFRLGGKRCFLIFPIKGSERKGLVSVEVKKKK  138 (425)
Confidence            45678999999999999999999999987432     3333221     1236678999999999999999999998886


Q COA1_HUMAN      111 PFQRWHLDEVFLELK--D--GQQIPVFKLS  136 (146)
Q Consensus       111 ~~~~w~~~~l~v~~~--~--~~~i~L~~~~  136 (146)
                        +++....+.++++  .  .++..|..++
T Consensus       139 --gqydmkllavdipmasgpdqrlflvgde  166 (425)
T UniRef100_J3KW  139 --GQYDMKLLAVDIPMASGPDQRLFLVGDE  166 (425)
Confidence              7888888888876  2  4566665543


No 610
>UniRef100_C4Y0H6 Mitochondrial import inner membrane translocase subunit TIM21 n=2 Tax=Clavispora lusitaniae TaxID=36911 RepID=C4Y0H6_CLAL4
Probab=96.46  E-value=0.00043  Score=55.60  Aligned_cols=110  Identities=18%  Similarity=0.169  Sum_probs=77.1  Template_Neff=1.000

Q COA1_HUMAN       24 VFYAGGFAIVYYLIQKFH----SRALYYKLAVEQLQSHPEAQEALG----PPLNIHYLKLIDR------------ENFVD   83 (146)
Q Consensus        24 ~~~~~~~~~~~~~v~~~~----~~s~~y~~Al~~l~~~p~v~~~LG----~pI~~~~~~~g~~------------~~~~~   83 (146)
                      +.++|+++++.|++.+++    .++..|+.|++.++.|++++++|.    +.+..++..-|+.            ...++
T Consensus       192 vgalgvaglvvylilselflpsgdtktfnkavkliesneqaqkalnfnpgerlraygevpgdkwvrnrpvqsvrkkgadg  271 (353)
T UniRef100_C4Y0  192 VGALGVAGLVVYLILSELFLPSGDTKTFNKAVKLIESNEQAQKALNFNPGERLRAYGEVPGDKWVRNRPVQSVRKKGADG  271 (353)
Confidence            455566677778877764    567899999999999999999984    5566666444332            12346


Q COA1_HUMAN       84 IVDAKLKIPVSGSKSE-GLLYVHSSRGGPFQRW--HLDEVFLELKDGQQIPVFKLS  136 (146)
Q Consensus        84 ~g~a~l~f~V~G~kg~-G~v~v~a~r~~~~~~w--~~~~l~v~~~~~~~i~L~~~~  136 (146)
                      ..+.-++|+|+...|+ +.|.++....   .-|  ++.++.++++...+.++..+.
T Consensus       272 kdhllmrfhvesnsgkhasvvleqidt---sfwssefayialelpskhrmyivepk  324 (353)
T UniRef100_C4Y0  272 KDHLLMRFHVESNSGKHASVVLEQIDT---SFWSSEFAYIALELPSKHRMYIVEPK  324 (353)
Confidence            7889999999988775 5555554443   345  566777888876677766553


No 611
>UniRef100_A0A6J1SKW6 uncharacterized protein LOC113207041 n=1 Tax=Frankliniella occidentalis TaxID=133901 RepID=A0A6J1SKW6_FRAOC
Probab=96.46  E-value=0.00044  Score=49.34  Aligned_cols=113  Identities=18%  Similarity=0.227  Sum_probs=77.4  Template_Neff=1.285

Q COA1_HUMAN       15 LGARILFHGVFYAGGFAIVYYLIQKFHSRALYYKLAVEQLQSHPEAQEALGP-PLNIHYLK--LIDREN----FVDIVDA   87 (146)
Q Consensus        15 l~~~~~~~~~~~~~~~~~~~~~v~~~~~~s~~y~~Al~~l~~~p~v~~~LG~-pI~~~~~~--~g~~~~----~~~~g~a   87 (146)
                      |.++++-+.....++++..|-..+..+++...|++|-..+..|+.+...+|. |++.+..+  .++.+.    -...-.-
T Consensus         3 lvk~avgl~aa~g~l~aa~yg~~qh~~kda~wfreaa~~va~hegv~a~ig~pple~gdvsrf~~d~yepl~e~~pkp~y   82 (137)
T UniRef100_A0A6    3 LVKIAVGLAAANGVLIAAKYGRNQHQIKDAKWFREAASKVAKHEGVHAIIGQPPLEMGDVSRFMSDRYEPLQEIDPKPIY   82 (137)
Confidence            3444444333333445556666788899999999999999999999999996 56544321  122211    1123445


Q COA1_HUMAN       88 KLKIPVSGSKSEGLLYV--------HSSRGGPFQRWHLDEVFLELKDGQ  128 (146)
Q Consensus        88 ~l~f~V~G~kg~G~v~v--------~a~r~~~~~~w~~~~l~v~~~~~~  128 (146)
                      -+.+|++|+.|+|.++.        +..|.+- +.|.+-.++++..|++
T Consensus        83 iievp~kg~~g~gk~r~ylnylvpievvr~di-nawnv~l~e~q~gdnk  130 (137)
T UniRef100_A0A6   83 IIEVPVKGSNGKGKMRMYLNYLVPIEVVRKDI-NAWNVGLIEVQVGDNK  130 (137)
Confidence            68999999999998764        4456653 6899999999987643


No 612
>UniRef100_A0A3A8T0H3 Uncharacterized protein n=2 Tax=unclassified Corallococcus TaxID=2685029 RepID=A0A3A8T0H3_9DELT
Probab=96.45  E-value=0.00046  Score=44.54  Aligned_cols=49  Identities=24%  Similarity=0.421  Sum_probs=43.8  Template_Neff=1.000

Q COA1_HUMAN       82 VDIVDAKLKIPVSGSKSEGLLYVHSSRGGPFQRWHLDEVFLELKDGQQIPV  132 (146)
Q Consensus        82 ~~~g~a~l~f~V~G~kg~G~v~v~a~r~~~~~~w~~~~l~v~~~~~~~i~L  132 (146)
                      +..+.+.+++.++|++..|.+.+++.|.+  +.|-+.++.+..++++.+++
T Consensus        26 nkdgqanmtinlsgsrqdgrlevkavrtd--dvwgfsrlrvvadngeavdv   74 (80)
T UniRef100_A0A3   26 NKDGQANMTINLSGSRQDGRLEVKAVRTD--DVWGFSRLRVVADNGEAVDV   74 (80)
Confidence            34678999999999999999999999997  69999999999888887765


No 613
>UniRef100_A0A523E970 Uncharacterized protein n=1 Tax=Acidobacteria bacterium TaxID=1978231 RepID=A0A523E970_9BACT
Probab=96.45  E-value=0.00046  Score=47.61  Aligned_cols=83  Identities=17%  Similarity=0.253  Sum_probs=56.7  Template_Neff=1.000

Q COA1_HUMAN       48 KLAVEQLQSHPEAQEALGPPLNIHYLKLIDRENFVDIVDAKLKIPVSGSKSEGLLYVHSSRGGPFQRWHLDEVFLELKDG  127 (146)
Q Consensus        48 ~~Al~~l~~~p~v~~~LG~pI~~~~~~~g~~~~~~~~g~a~l~f~V~G~kg~G~v~v~a~r~~~~~~w~~~~l~v~~~~~  127 (146)
                      ++.-.-++.||.++.+||. |+.-.+.|+...  +..|.--+.|.+.||||.|++..++...+. ..-.+..-.+++..|
T Consensus        31 kqvaadikdnpvirthlgt-idsididwsktg--detgenvfvfeisgpkgagtltaecitvda-eredvvsgtlrlasg  106 (118)
T UniRef100_A0A5   31 KQVAADIKDNPVIRTHLGT-IDSIDIDWSKTG--DETGENVFVFEISGPKGAGTLTAECITVDA-EREDVVSGTLRLASG  106 (118)
Confidence            4566678999999999997 443333343221  224566789999999999999888766553 233445556677777


Q COA1_HUMAN      128 QQIPVFK  134 (146)
Q Consensus       128 ~~i~L~~  134 (146)
                      +.++|.+
T Consensus       107 kefnlfp  113 (118)
T UniRef100_A0A5  107 KEFNLFP  113 (118)
Confidence            7777765


No 614
>UniRef100_A0A1R1PFE2 Mitochondrial import inner membrane translocase subunit TIM21 n=1 Tax=Zancudomyces culisetae TaxID=1213189 RepID=A0A1R1PFE2_ZANCU
Probab=96.44  E-value=0.00047  Score=51.36  Aligned_cols=85  Identities=12%  Similarity=0.171  Sum_probs=66.8  Template_Neff=1.000

Q COA1_HUMAN       42 SRALYYKLAVEQLQSHPEAQEALGPPLNIHYLKLIDR------------ENFVDIVDAKLKIPVSGSKSE--GLLYVHSS  107 (146)
Q Consensus        42 ~~s~~y~~Al~~l~~~p~v~~~LG~pI~~~~~~~g~~------------~~~~~~g~a~l~f~V~G~kg~--G~v~v~a~  107 (146)
                      +.+.+|++.+++++.+..+..++|..|-.++.++-++            -+.++..--.++|+|.|.|..  |.|.....
T Consensus         6 sptrvynevldlirkdrklaklfgnsivgygepsysrlqrnrsisnkvvlnkngeklqeirfyiegekeehygvvnakli   85 (195)
T UniRef100_A0A1    6 SPTRVYNEVLDLIRKDRKLAKLFGNSIVGYGEPSYSRLQRNRSISNKVVLNKNGEKLQEIRFYIEGEKEEHYGVVNAKLI   85 (195)
Confidence            4567999999999999999999999998877665432            133455667899999999975  77777777


Q COA1_HUMAN      108 RGGPFQRWHLDEVFLELKD  126 (146)
Q Consensus       108 r~~~~~~w~~~~l~v~~~~  126 (146)
                      .+..-..|+|-.+.+++-.
T Consensus        86 edqslkswryyhisvdvyk  104 (195)
T UniRef100_A0A1   86 EDQSLKSWRYYHISVDVYK  104 (195)
Confidence            7665578999999887743


No 615
>UniRef100_A0A1C7MS67 Mitochondrial import inner membrane translocase subunit TIM21 n=1 Tax=Grifola frondosa TaxID=5627 RepID=A0A1C7MS67_GRIFR
Probab=96.44  E-value=0.00047  Score=56.49  Aligned_cols=79  Identities=22%  Similarity=0.278  Sum_probs=60.5  Template_Neff=1.000

Q COA1_HUMAN       17 ARILFHGVFYAGGFAIVYYLIQKFH----SRALYYKLAVEQLQSHPEAQEALGPPLNIHYLKLIDR--------------   78 (146)
Q Consensus        17 ~~~~~~~~~~~~~~~~~~~~v~~~~----~~s~~y~~Al~~l~~~p~v~~~LG~pI~~~~~~~g~~--------------   78 (146)
                      .+++|  +++.++..++.|.+.+++    +.+-.|..|.++++.+|.+.+.||+|+-++..+-+..              
T Consensus       160 nfavi--lfgaglsvvliyaltselfsknsptvlygkacelikaspkatkylgeplvfhnqppstvrprhrnhyvssqlf  237 (421)
T UniRef100_A0A1  160 NFAVI--LFGAGLSVVLIYALTSELFSKNSPTVLYGKACELIKASPKATKYLGEPLVFHNQPPSTVRPRHRNHYVSSQLF  237 (421)
Confidence            56666  677777777778776664    3356899999999999999999999998876443321              


Q COA1_HUMAN       79 ENFVDIVDAKLKIPVSGSK   97 (146)
Q Consensus        79 ~~~~~~g~a~l~f~V~G~k   97 (146)
                      .++.+.+++-+.|+|+|.+
T Consensus       238 rdsagrehmlmnfyvqghr  256 (421)
T UniRef100_A0A1  238 RDSAGREHMLMNFYVQGHR  256 (421)
Confidence            1334778999999999976


No 616
>UniRef100_A0A2E4PEG6 Uncharacterized protein n=1 Tax=Flavobacterium sp. TaxID=239 RepID=A0A2E4PEG6_FLASP
Probab=96.43  E-value=0.00049  Score=48.60  Aligned_cols=82  Identities=18%  Similarity=0.191  Sum_probs=64.6  Template_Neff=1.000

Q COA1_HUMAN       39 KFHSRALYYKLAVEQLQSHPEAQEALGPPLNIHYLKLIDRENFVDIVDAKLKIPVSGSKSEGLLYVHSSRGGPFQRWHLD  118 (146)
Q Consensus        39 ~~~~~s~~y~~Al~~l~~~p~v~~~LG~pI~~~~~~~g~~~~~~~~g~a~l~f~V~G~kg~G~v~v~a~r~~~~~~w~~~  118 (146)
                      ..++++++.-+|-+.+-.|+++.++.|.-|+..-+.+.-..+ .-+|.+.+.+.|.|....-.+++......  +.|+-.
T Consensus        54 nvikdtdviveaheaiydneevldatggiikvnimnstidid-afsgdaefdievvgeeknvnvhlhlfqth--dgwead  130 (136)
T UniRef100_A0A2   54 NVIKDTDVIVEAHEAIYDNEEVLDATGGIIKVNIMNSTIDID-AFSGDAEFDIEVVGEEKNVNVHLHLFQTH--DGWEAD  130 (136)
Confidence            346889999999999999999999999988876554432112 23578999999999999999999888876  579887


Q COA1_HUMAN      119 EVFLE  123 (146)
Q Consensus       119 ~l~v~  123 (146)
                      ++.++
T Consensus       131 eisie  135 (136)
T UniRef100_A0A2  131 EISIE  135 (136)
Confidence            76653


No 617
>UniRef100_A0A0D6EI20 Mitochondrial import inner membrane translocase subunit TIM21 n=1 Tax=Sporidiobolus salmonicolor TaxID=5005 RepID=A0A0D6EI20_SPOSA
Probab=96.41  E-value=0.00049  Score=58.14  Aligned_cols=76  Identities=25%  Similarity=0.271  Sum_probs=59.3  Template_Neff=2.397

Q COA1_HUMAN       24 VFYAGGFAIVYYLIQKFH----SRALYYKLAVEQLQSHPEAQEALGPPLNIHYLKLIDRE-------------NFVDIVD   86 (146)
Q Consensus        24 ~~~~~~~~~~~~~v~~~~----~~s~~y~~Al~~l~~~p~v~~~LG~pI~~~~~~~g~~~-------------~~~~~g~   86 (146)
                      +++.+++++++|.+.+++    +.+.+|+++.+++++|+++...|-.|+.+++-+.+++.             -..|.+.
T Consensus       113 l~GagL~~lV~ya~gSEL~sEASPTRvFEDcveRVk~d~EL~tmL~pPlsFHGa~sssr~RRnRRiS~slsvDP~tG~et  192 (388)
T UniRef100_A0A0  113 LAGAGLFALVLYAFGSELFSEASPTRIFEDCVERVKQDHELQTMLAPPLSFHGSPSSSRMRRNRRISHSLSVDPQTGLET  192 (388)
Confidence            566667777778776664    55789999999999999999999999999886554430             1236778


Q COA1_HUMAN       87 AKLKIPVSGSKSE   99 (146)
Q Consensus        87 a~l~f~V~G~kg~   99 (146)
                      +.++|.|+|..-.
T Consensus       193 l~VrF~ve~~dP~  205 (388)
T UniRef100_A0A0  193 LFVRFWVEGTDPL  205 (388)
Confidence            9999999997743


No 618
>UniRef100_A0A394DA47 Uncharacterized protein n=2 Tax=Lupinus angustifolius TaxID=3871 RepID=A0A394DA47_LUPAN
Probab=96.40  E-value=0.00054  Score=57.54  Aligned_cols=94  Identities=16%  Similarity=0.251  Sum_probs=71.7  Template_Neff=1.000

Q COA1_HUMAN       42 SRALYYKLAVEQLQSHPEAQEALGPPLNIHY-----LKLIDR-----ENFVDIVDAKLKIPVSGSKSEGLLYVHSSRGGP  111 (146)
Q Consensus        42 ~~s~~y~~Al~~l~~~p~v~~~LG~pI~~~~-----~~~g~~-----~~~~~~g~a~l~f~V~G~kg~G~v~v~a~r~~~  111 (146)
                      ....+|+.|+..+..+..+.+..|.|+...-     +..+.-     ..+....++.+-||+.|+..+|.|.|+..+.+ 
T Consensus       353 npdkvyrmamtklntsagilevmgaplsgtelrayvmsgggftlkkfkpsirsrrcflifpirgserkglvnvevkkkn-  431 (528)
T UniRef100_A0A3  353 NPDKVYRMAMTKLNTSAGILEVMGAPLSGTELRAYVMSGGGFTLKKFKPSIRSRRCFLIFPIRGSERKGLVNVEVKKKN-  431 (528)
Confidence            4467999999999999999999999876421     222211     11224567889999999999999999999987 


Q COA1_HUMAN      112 FQRWHLDEVFLELKD----GQQIPVFKLSG  137 (146)
Q Consensus       112 ~~~w~~~~l~v~~~~----~~~i~L~~~~~  137 (146)
                       +++.+..+.++++-    .++..|..++.
T Consensus       432 -gqydikllavdipmatgpdqrlfligdeq  460 (528)
T UniRef100_A0A3  432 -GQYDIKLLAVDIPMATGPDQRLFLIGDEQ  460 (528)
Confidence             79999999988862    46777765543


No 619
>UniRef100_UPI00094BBBF9 hypothetical protein n=1 Tax=Algoriphagus marinus TaxID=1925762 RepID=UPI00094BBBF9
Probab=96.40  E-value=0.00055  Score=46.73  Aligned_cols=80  Identities=14%  Similarity=0.201  Sum_probs=65.3  Template_Neff=1.000

Q COA1_HUMAN       37 IQKFHSRALYYKLAVEQLQSHPEAQEALGPPLNIHYLKLIDRENFVDIVDAKLKIPVSGSKSEGLLYVHSSRGGPFQRWH  116 (146)
Q Consensus        37 v~~~~~~s~~y~~Al~~l~~~p~v~~~LG~pI~~~~~~~g~~~~~~~~g~a~l~f~V~G~kg~G~v~v~a~r~~~~~~w~  116 (146)
                      +...+++|+.|...++++++|..+.-.+....+...+-.|+.    +.+.+.+.|+|...|.+-.+++...|+.. +-|+
T Consensus        27 isndfknsdafasvielieknqtiipvinkqfevsyfiggdl----nsevahfnfrvysqkrkfvvyvdlernqs-dlwe  101 (110)
T UniRef100_UPI0   27 ISNDFKNSDAFASVIELIEKNQTIIPVINKQFEVSYFIGGDL----NSEVAHFNFRVYSQKRKFVVYVDLERNQS-DLWE  101 (110)
Confidence            344578999999999999999999988887777766666643    24578899999999999999999999874 7898


Q COA1_HUMAN      117 LDEVF  121 (146)
Q Consensus       117 ~~~l~  121 (146)
                      +..++
T Consensus       102 ivdfe  106 (110)
T UniRef100_UPI0  102 IVDFE  106 (110)
Confidence            76543


No 620
>UniRef100_A0A210Q6D0 Uncharacterized protein n=1 Tax=Mizuhopecten yessoensis TaxID=6573 RepID=A0A210Q6D0_MIZYE
Probab=96.39  E-value=0.00055  Score=50.83  Aligned_cols=87  Identities=30%  Similarity=0.406  Sum_probs=66.6  Template_Neff=1.000

Q COA1_HUMAN       40 FHSRALYYKLAVEQLQSHPEAQEALGPPLNIHYLKLIDRENF--VDIVDAKLKIPVSGSKSE-GLLYVHSSRGGPF----  112 (146)
Q Consensus        40 ~~~~s~~y~~Al~~l~~~p~v~~~LG~pI~~~~~~~g~~~~~--~~~g~a~l~f~V~G~kg~-G~v~v~a~r~~~~----  112 (146)
                      .++..++..+|+-.++....|.+.||.|+..+.+.+....+-  --.|.+++.+|+.|+||+ +.+|++|.|.+-.    
T Consensus        66 nikgepyvtqalgilqsydavmeklgsplqmhdissdpnenmidrlagkvqvkipltgskgssaylyiwarrppitgttr  145 (190)
T UniRef100_A0A2   66 NIKGEPYVTQALGILQSYDAVMEKLGSPLQMHDISSDPNENMIDRLAGKVQVKIPLTGSKGSSAYLYIWARRPPITGTTR  145 (190)
Confidence            456677889999999999999999999998776554322111  135789999999999985 8899999876432    


Q COA1_HUMAN      113 ----QRWHLDEVFLELKD  126 (146)
Q Consensus       113 ----~~w~~~~l~v~~~~  126 (146)
                          ..|.+..+.+++..
T Consensus       146 kkeiknwtlkqldielgp  163 (190)
T UniRef100_A0A2  146 KKEIKNWTLKQLDIELGP  163 (190)
Confidence                46988888887753


No 621
>UniRef100_A0A166S6G5 Uncharacterized protein n=1 Tax=Fibularhizoctonia sp. CBS 109695 TaxID=436010 RepID=A0A166S6G5_9AGAM
Probab=96.39  E-value=0.00056  Score=41.30  Aligned_cols=52  Identities=17%  Similarity=0.218  Sum_probs=44.7  Template_Neff=1.000

Q COA1_HUMAN       84 IVDAKLKIPVSGSKSEGLLYVHSSRGGPFQRWHLDEVFLELKDGQQIPVFKL  135 (146)
Q Consensus        84 ~g~a~l~f~V~G~kg~G~v~v~a~r~~~~~~w~~~~l~v~~~~~~~i~L~~~  135 (146)
                      ++.++++-+++|.+.+|++|+...|...+..+.+.++.++-+||..+++..+
T Consensus         3 qgnidlssrlkghrasgtlyftsvrkakgepftilrfrvrgddgtvvniptn   54 (56)
T UniRef100_A0A1    3 QGNIDLSSRLKGHRASGTLYFTSVRKAKGEPFTILRFRVRGDDGTVVNIPTN   54 (56)
Confidence            4678899999999999999999999887788999999998888888777543


No 622
>UniRef100_A0A6H2KK00 Uncharacterized protein n=1 Tax=Flammeovirga sp. MY04 TaxID=1191459 RepID=A0A6H2KK00_9BACT
Probab=96.39  E-value=0.00056  Score=49.34  Aligned_cols=84  Identities=12%  Similarity=0.173  Sum_probs=63.1  Template_Neff=1.000

Q COA1_HUMAN       33 VYYLIQKFHSRALYYKLAVEQLQSHPEAQEALGPPLNIHYLKLIDRENFVDIVDAKLKIPVSGSKSEGLLYVHSSRGGPF  112 (146)
Q Consensus        33 ~~~~v~~~~~~s~~y~~Al~~l~~~p~v~~~LG~pI~~~~~~~g~~~~~~~~g~a~l~f~V~G~kg~G~v~v~a~r~~~~  112 (146)
                      +-|+-.+.+++|++|+..++.++-|.+..+.+|.--..+....+    +...+..++.|...|.||.-.|.++...++  
T Consensus        72 vtflgnsilrnssafnttvqiiqvdkqleeiigdfrsigdqvtg----scsaeesqfefsaygtkggtrvnielindn--  145 (156)
T UniRef100_A0A6   72 VTFLGNSILRNSSAFNTTVQIIQVDKQLEEIIGDFRSIGDQVTG----SCSAEESQFEFSAYGTKGGTRVNIELINDN--  145 (156)
Confidence            33444555789999999999999999999999972222212222    223467789999999999999999998886  


Q COA1_HUMAN      113 QRWHLDEVFL  122 (146)
Q Consensus       113 ~~w~~~~l~v  122 (146)
                      ++|+++.+.+
T Consensus       146 gdwkvkslnf  155 (156)
T UniRef100_A0A6  146 GDWKVKSLNF  155 (156)
Confidence            7999887654


No 623
>UniRef100_A0A183DV19 Uncharacterized protein n=1 Tax=Gongylonema pulchrum TaxID=637853 RepID=A0A183DV19_9BILA
Probab=96.38  E-value=0.00058  Score=47.15  Aligned_cols=65  Identities=31%  Similarity=0.596  Sum_probs=53.0  Template_Neff=1.000

Q COA1_HUMAN       62 EALGPPLNIHYLKLIDR-ENFVDIVDAKLKIPVSGSKSEGLLYVHSSRGGPFQRWHLDEVFLELKD  126 (146)
Q Consensus        62 ~~LG~pI~~~~~~~g~~-~~~~~~g~a~l~f~V~G~kg~G~v~v~a~r~~~~~~w~~~~l~v~~~~  126 (146)
                      +.||.|+..+++...+. .+..+.....+++||.|.+..|.+.+.+.|+....+|+...++++++.
T Consensus         2 dilglpltvggidltdqtknyidekqselripvcgerdggvmvvraerdeaeeqfetaqveleldq   67 (118)
T UniRef100_A0A1    2 DILGLPLTVGGIDLTDQTKNYIDEKQSELRIPVCGERDGGVMVVRAERDEAEEQFETAQVELELDQ   67 (118)
Confidence            57899999998877654 344466788999999999999999999999987677777777777764


No 624
>UniRef100_A0A4U0PWP2 Uncharacterized protein n=1 Tax=Chitiniphilus eburneus TaxID=2571148 RepID=A0A4U0PWP2_9NEIS
Probab=96.37  E-value=0.0006  Score=51.52  Aligned_cols=81  Identities=14%  Similarity=0.103  Sum_probs=61.1  Template_Neff=1.295

Q COA1_HUMAN       41 HSRALYYKLAVEQLQSHPEAQEALGPPLNIHY--LKLIDRENFVDIVDAKLKIPVSGSKSEGLLYVHSSRGGPFQRWHLD  118 (146)
Q Consensus        41 ~~~s~~y~~Al~~l~~~p~v~~~LG~pI~~~~--~~~g~~~~~~~~g~a~l~f~V~G~kg~G~v~v~a~r~~~~~~w~~~  118 (146)
                      --+|.+-..|+..+++++-|.-.+|+ |+.--  +..-+.......|.+.+-+.|+|+|..|.|.|+....-. ++|.+.
T Consensus       101 avnskas~saisfi~~sefv~g~fg~-iedvklnfsgysir~vgpkgnaelly~vkgsk~tgevnveleshls-dewnii  178 (199)
T UniRef100_A0A4  101 AVNSKASESAISFIKNSEFVGGKFGK-IEDVKLNFSGYSIRKVGPKGNAELLYAVKGSKRTGEVNVELESHLS-DEWNII  178 (199)
Confidence            35677888999999999999999997 44322  222222223357899999999999999999999877653 789987


Q COA1_HUMAN      119 EVFLE  123 (146)
Q Consensus       119 ~l~v~  123 (146)
                      .+.+.
T Consensus       179 kirvv  183 (199)
T UniRef100_A0A4  179 KIRVV  183 (199)
Confidence            77665


No 625
>UniRef100_A0A0C2WYB2 Uncharacterized protein n=1 Tax=Serendipita vermifera MAFF 305830 TaxID=933852 RepID=A0A0C2WYB2_9AGAM
Probab=96.36  E-value=0.00058  Score=58.41  Aligned_cols=82  Identities=20%  Similarity=0.207  Sum_probs=64.6  Template_Neff=2.753

Q COA1_HUMAN       15 LGARILFHGVFYAGGFAIVYYLIQKFH----SRALYYKLAVEQLQSHPEAQEALGPPLNIHYLKLI-DR-----------   78 (146)
Q Consensus        15 l~~~~~~~~~~~~~~~~~~~~~v~~~~----~~s~~y~~Al~~l~~~p~v~~~LG~pI~~~~~~~g-~~-----------   78 (146)
                      ...|.+|  +++.++++++.|.+.+++    +.+..|.+|.+++++++++++.|-.|++++.-+.+ +.           
T Consensus       126 Tsnl~VI--~~GaglTalLaYaL~SeLfskNSPTv~y~~ac~~i~~s~e~~~~Lp~~l~Fh~n~pSs~rPrHRNR~VsS~  203 (406)
T UniRef100_A0A0  126 TSNLTVI--LLGAGLTALLAYALLSELFSKNSPTVLYNEACKRINESEEVRRHLPPSLKFHNNPPSSDRPRHRNRHVSSQ  203 (406)
Confidence            3467777  788888888888887775    33579999999999999999999999998764332 21           


Q COA1_HUMAN       79 --ENFVDIVDAKLKIPVSGSKS   98 (146)
Q Consensus        79 --~~~~~~g~a~l~f~V~G~kg   98 (146)
                        .+..|.+|.-|.|+|++...
T Consensus       204 l~vds~GrEHL~L~Fy~~~~p~  225 (406)
T UniRef100_A0A0  204 LAVDSSGREHLLLHFYIEASPD  225 (406)
Confidence              23458899999999998875


No 626
>UniRef100_A0A150G904 Uncharacterized protein n=1 Tax=Gonium pectorale TaxID=33097 RepID=A0A150G904_GONPE
Probab=96.32  E-value=0.00071  Score=50.49  Aligned_cols=70  Identities=26%  Similarity=0.322  Sum_probs=53.1  Template_Neff=1.000

Q COA1_HUMAN       41 HSRALYYKLAVEQLQSHPEAQEALGPPLNI-----HYLKLIDRE------NFVDIVDAKLKIPVSGSKSEGLLYVHSSRG  109 (146)
Q Consensus        41 ~~~s~~y~~Al~~l~~~p~v~~~LG~pI~~-----~~~~~g~~~------~~~~~g~a~l~f~V~G~kg~G~v~v~a~r~  109 (146)
                      .+...+|++|+-.++.||.+.|..|.|+-.     +-...+...      ..-...++++-||+.|+..+|.+.+++.|.
T Consensus       113 vspaavyrqalvklnthpgvlevmgaplvgspvrayvvtgggvylskklriklrarriqmmfplsgserkglvsleakrk  192 (195)
T UniRef100_A0A1  113 VSPAAVYRQALVKLNTHPGVLEVMGAPLVGSPVRAYVVTGGGVYLSKKLRIKLRARRIQMMFPLSGSERKGLVSLEAKRK  192 (195)
Confidence            467789999999999999999999976543     222333221      112346788999999999999999999876


Q COA1_HUMAN      110 G  110 (146)
Q Consensus       110 ~  110 (146)
                      .
T Consensus       193 k  193 (195)
T UniRef100_A0A1  193 K  193 (195)
Confidence            4


No 627
>UniRef100_A0A0X3PT43 TIM21-like protein, mitochondrial (Fragment) n=1 Tax=Schistocephalus solidus TaxID=70667 RepID=A0A0X3PT43_SCHSO
Probab=96.30  E-value=0.00075  Score=47.16  Aligned_cols=57  Identities=16%  Similarity=0.148  Sum_probs=45.8  Template_Neff=1.000

Q COA1_HUMAN       15 LGARILFHGVFYAGGFAIVYYLIQKFH----SRALYYKLAVEQLQSHPEAQEALGPPLNIHYL   73 (146)
Q Consensus        15 l~~~~~~~~~~~~~~~~~~~~~v~~~~----~~s~~y~~Al~~l~~~p~v~~~LG~pI~~~~~   73 (146)
                      .++..+|  +.++++.+.+||.+.+++    +.+.+|+..++++-+|.+++++||..|..-+.
T Consensus        55 fgyttvi--vggialtgvifyvigselfskksptrvyedtlklcvndqrvqdllgssitgcge  115 (126)
T UniRef100_A0A0   55 FGYTTVI--VGGIALTGVIFYVIGSELFSKKSPTRVYEDTLKLCVNDQRVQDLLGSSITGCGE  115 (126)
Confidence            3445555  677788899999987764    44689999999999999999999998886543


No 628
>UniRef100_A0A438KE27 Uncharacterized protein n=1 Tax=Vitis vinifera TaxID=29760 RepID=A0A438KE27_VITVI
Probab=96.28  E-value=0.00081  Score=51.82  Aligned_cols=60  Identities=18%  Similarity=0.249  Sum_probs=47.6  Template_Neff=1.000

Q COA1_HUMAN       51 VEQLQSHPEAQEALGPPLNIHYLKLIDRENFVDIVDAKLKIPVSGSKSEGLLYVHSSRGG  110 (146)
Q Consensus        51 l~~l~~~p~v~~~LG~pI~~~~~~~g~~~~~~~~g~a~l~f~V~G~kg~G~v~v~a~r~~  110 (146)
                      ++.+..|.-..+++|+||-.+.+-..+.........+..+|||+||.+.|...+.|.|+.
T Consensus         1 mekasknqmlidaigepivrgpwynaslavahkrhsvsctfpvsgpqgtgifqlkavrng   60 (246)
T UniRef100_A0A4    1 MEKASKNQMLIDAIGEPIVRGPWYNASLAVAHKRHSVSCTFPVSGPQGTGIFQLKAVRNG   60 (246)
Confidence            356678889999999999877654443333334567889999999999999999999986


No 629
>UniRef100_A0A3L6T7V0 Uncharacterized protein n=1 Tax=Panicum miliaceum TaxID=4540 RepID=A0A3L6T7V0_PANMI
Probab=96.22  E-value=0.00098  Score=46.20  Aligned_cols=63  Identities=19%  Similarity=0.157  Sum_probs=47.3  Template_Neff=1.000

Q COA1_HUMAN       45 LYYKLAVEQLQSHPEAQEALGPPLNIHYLKLIDRENFVDIVDAKLKIPVSGSKSEGLLYVHSS  107 (146)
Q Consensus        45 ~~y~~Al~~l~~~p~v~~~LG~pI~~~~~~~g~~~~~~~~g~a~l~f~V~G~kg~G~v~v~a~  107 (146)
                      ..-...++.+.+|..+.+++|.|+-.+.|-..+.........+..+|||.||.++|...+++.
T Consensus        51 gcttkviekaadnqkvveaigvplvrgpwyeaslevghrrrsvsctfpvsgphgsgffqieaf  113 (119)
T UniRef100_A0A3   51 GCTTKVIEKAADNQKVVEAIGVPLVRGPWYEASLEVGHRRRSVSCTFPVSGPHGSGFFQIEAF  113 (119)
Confidence            344677889999999999999998766544333322234567889999999999998887764


No 630
>UniRef100_A0A3L6TF88 Uncharacterized protein n=1 Tax=Panicum miliaceum TaxID=4540 RepID=A0A3L6TF88_PANMI
Probab=96.21  E-value=0.001  Score=43.16  Aligned_cols=44  Identities=16%  Similarity=0.357  Sum_probs=39.2  Template_Neff=1.000

Q COA1_HUMAN       83 DIVDAKLKIPVSGSKSEGLLYVHSSRGGPFQRWHLDEVFLELKD  126 (146)
Q Consensus        83 ~~g~a~l~f~V~G~kg~G~v~v~a~r~~~~~~w~~~~l~v~~~~  126 (146)
                      ..|.+.+.|-|.||.|.|.||-++.+++.+..|++.++.+++-.
T Consensus        22 eegaakvnflirgphgagkvysemfkdnsdrtwkftylvveivs   65 (81)
T UniRef100_A0A3   22 EEGAAKVNFLIRGPHGAGKVYSEMFKDNSDRTWKFTYLVVEIVS   65 (81)
Confidence            35678899999999999999999999988889999999988754


No 631
>UniRef100_A0A2S8F134 Uncharacterized protein n=1 Tax=Blastopirellula marina TaxID=124 RepID=A0A2S8F134_9BACT
Probab=96.19  E-value=0.0011  Score=49.84  Aligned_cols=60  Identities=23%  Similarity=0.339  Sum_probs=41.2  Template_Neff=1.261

Q COA1_HUMAN       49 LAVEQLQSHPEAQEALGPPLNIH---YLKLIDRENFVDIVDAKLKIPVSGSKSEGLLYVHSSRGG  110 (146)
Q Consensus        49 ~Al~~l~~~p~v~~~LG~pI~~~---~~~~g~~~~~~~~g~a~l~f~V~G~kg~G~v~v~a~r~~  110 (146)
                      +.-.+++.||.|+..||+ |+.-   -+..-...+.- ...-..+|.|+|+|++|++.|+|.--.
T Consensus        65 ev~~qlkdhpdvkrelge-iesvsani~dsv~addef-~s~dfwsfdv~g~k~sg~iivea~glt  127 (188)
T UniRef100_A0A2   65 EVQNQLKDHPDVKRELGE-IESVSANIMDSVDADDEF-KSDDFWSFDVKGSKGSGEIIVEAQGLT  127 (188)
Confidence            455789999999999998 4432   22222111111 233457999999999999999997654


No 632
>UniRef100_A0A1I8HCG9 Uncharacterized protein n=1 Tax=Macrostomum lignano TaxID=282301 RepID=A0A1I8HCG9_9PLAT
Probab=96.18  E-value=0.0011  Score=49.44  Aligned_cols=83  Identities=28%  Similarity=0.396  Sum_probs=60.8  Template_Neff=1.000

Q COA1_HUMAN       44 ALYYKLAVEQLQSHPEAQEALGPPLNIHYLKLIDR----------ENFVDIVDAKLKIPVSGSKSEGLLYVHSSRGGP--  111 (146)
Q Consensus        44 s~~y~~Al~~l~~~p~v~~~LG~pI~~~~~~~g~~----------~~~~~~g~a~l~f~V~G~kg~G~v~v~a~r~~~--  111 (146)
                      .++..+|++++++.|+.++.||..|...-......          .....+..++++..+.|+|.+|.+||.+...+.  
T Consensus        45 aeyctqalqlvqdypqmqqilgkqirltklvtrreadqftdlsqlagsgpnrqirvkcelqgskssgliyvyasstdspg  124 (192)
T UniRef100_A0A1   45 AEYCTQALQLVQDYPQMQQILGKQIRLTKLVTRREADQFTDLSQLAGSGPNRQIRVKCELQGSKSSGLFYVYASSTDSPG  124 (192)
Confidence            46779999999999999999998887543322211          112234578889999999999999998865432  


Q COA1_HUMAN      112 ----------------------FQRWHLDEVFLELKD  126 (146)
Q Consensus       112 ----------------------~~~w~~~~l~v~~~~  126 (146)
                                            ...|.++++.+++.+
T Consensus       125 saskpdsssepdilstqpssslskgwaidrldlqltg  161 (192)
T UniRef100_A0A1  125 SATKPDSSMQPDILSTQPSSNLSKGWAIDRLDLQLTG  161 (192)
Confidence                                  135888888888764


No 633
>UniRef100_A0A397A9D5 Uncharacterized protein n=1 Tax=Aphanomyces astaci TaxID=112090 RepID=A0A397A9D5_9STRA
Probab=96.16  E-value=0.0012  Score=52.28  Aligned_cols=75  Identities=11%  Similarity=0.178  Sum_probs=55.7  Template_Neff=1.498

Q COA1_HUMAN       60 AQEALGPPLNIHYLKLIDR-------------ENF-VDIVDAKLKIPVSGSKSEGLLYVHSSRGGPFQRWHLDEVFLELK  125 (146)
Q Consensus        60 v~~~LG~pI~~~~~~~g~~-------------~~~-~~~g~a~l~f~V~G~kg~G~v~v~a~r~~~~~~w~~~~l~v~~~  125 (146)
                      |.+.||.||..++-+.|+.             ++. .++.+.+++|.++||+|++....+..++-+.++|  .++.++.-
T Consensus       151 vvqrlgqpircygkdfgshkegrrnfiehvelndkegnktrlrikfnlkgpngkaeawaevnkdmptgef--vylivrty  228 (259)
T UniRef100_A0A3  151 VVQRLGQPIRCYGKDFGSHKEGRRNFIEHVELNDKEGNKTRLRIKFNLKGPNGKAEAWAEVNKDMPTGEF--VYLIVRTY  228 (259)
Confidence            7889999999988666542             111 2456789999999999999999999998876655  44566666


Q COA1_HUMAN      126 DGQQIPVFKLS  136 (146)
Q Consensus       126 ~~~~i~L~~~~  136 (146)
                      .|+-|.+.+.+
T Consensus       229 tgelikiqdqr  239 (259)
T UniRef100_A0A3  229 TGELIKIQDQR  239 (259)
Confidence            67777666543


No 634
>UniRef100_UPI000B986A1F mitochondrial import inner membrane translocase subunit Tim21 n=1 Tax=Nilaparvata lugens TaxID=108931 RepID=UPI000B986A1F
Probab=96.16  E-value=0.0012  Score=42.30  Aligned_cols=48  Identities=17%  Similarity=0.235  Sum_probs=41.2  Template_Neff=1.000

Q COA1_HUMAN       89 LKIPVSGSKSEGLLYVHSSRGGPFQRWHLDEVFLELKD--GQQIPVFKLSG  137 (146)
Q Consensus        89 l~f~V~G~kg~G~v~v~a~r~~~~~~w~~~~l~v~~~~--~~~i~L~~~~~  137 (146)
                      ++|++.|-+.+++|++++..+. ++++.++++.++++|  ...|.|.+++-
T Consensus         1 mkfyieglrkkatvhlemiedg-ngeyifrylfvelddfgrsaivlednry   50 (75)
T UniRef100_UPI0    1 MKFYIEGLRKKATVHLEMIEDG-NGEYIFRYLFVELDDFGRSAIVLEDNRY   50 (75)
Confidence            5789999999999999999987 589999999999998  44788877653


No 635
>UniRef100_A0A2K3DRW2 Uncharacterized protein n=1 Tax=Chlamydomonas reinhardtii TaxID=3055 RepID=A0A2K3DRW2_CHLRE
Probab=96.14  E-value=0.0013  Score=56.30  Aligned_cols=80  Identities=20%  Similarity=0.245  Sum_probs=59.1  Template_Neff=1.000

Q COA1_HUMAN       40 FHSRALYYKLAVEQLQSHPEAQEALGPPLNIHY-----LKLIDRE------NFVDIVDAKLKIPVSGSKSEGLLYVHSSR  108 (146)
Q Consensus        40 ~~~~s~~y~~Al~~l~~~p~v~~~LG~pI~~~~-----~~~g~~~------~~~~~g~a~l~f~V~G~kg~G~v~v~a~r  108 (146)
                      ......+|++++-.++.|..+.+.+|.|+-...     ...+..+      ..-...+++|-||+.||..+|.|.+++.|
T Consensus       293 avnpaavyrqamvklntnagvlevmgaplvgsdvrayvvtggglylsksmriklrsrriqmmfplsgperkglvsleakr  372 (610)
T UniRef100_A0A2  293 AVNPAAVYRQAMVKLNTNAGVLEVMGAPLVGSDVRAYVVTGGGLYLSKSMRIKLRSRRIQMMFPLSGPERKGLVSLEAKR  372 (610)
Confidence            345678999999999999999999998875322     1222111      11245689999999999999999999999


Q COA1_HUMAN      109 GGPFQRWHLDE  119 (146)
Q Consensus       109 ~~~~~~w~~~~  119 (146)
                      ....-+|++..
T Consensus       373 kagrydwrlla  383 (610)
T UniRef100_A0A2  373 KAGRYDWRLLA  383 (610)
Confidence            87444555443


No 636
>UniRef100_A0A0H2XBS6 Uncharacterized protein n=4 Tax=Xanthomonas campestris pv. campestris TaxID=340 RepID=A0A0H2XBS6_XANC8
Probab=96.12  E-value=0.0013  Score=49.83  Aligned_cols=88  Identities=18%  Similarity=0.257  Sum_probs=59.1  Template_Neff=1.000

Q COA1_HUMAN       45 LYYKLAVEQLQSHPEAQEALGPPLNIH---YLKLIDRENFVDIVDAKLKIPVSGSKSEGLLYVHSSRGGPFQRWHLDEVF  121 (146)
Q Consensus        45 ~~y~~Al~~l~~~p~v~~~LG~pI~~~---~~~~g~~~~~~~~g~a~l~f~V~G~kg~G~v~v~a~r~~~~~~w~~~~l~  121 (146)
                      -.-.+|-..++.|..+++++|. |+..   -...+     ...+--++.|.|.|.+++|++...-..+.. ..-.+.+-.
T Consensus        97 ifseqaqaalqadavvqqhigk-idtmkvdvlatg-----aapggdefvfsvtgdrgrgkvsatwvsdga-ereiltegv  169 (215)
T UniRef100_A0A0   97 IFSEQAQAALQADAVVQQHIGK-IDTMKVDVLATG-----AAPGGDEFVFSVTGDRGRGKVSATWVSDGA-EREILTEGV  169 (215)
Confidence            3446777888999999999997 4432   22222     123445689999999999998776655542 233445566


Q COA1_HUMAN      122 LELKDGQQIPVFKLSGEN  139 (146)
Q Consensus       122 v~~~~~~~i~L~~~~~~~  139 (146)
                      +...|++...|..+..++
T Consensus       170 ltmhdgreytlpaeqasd  187 (215)
T UniRef100_A0A0  170 LTMHDGREYTLPAEQASD  187 (215)
Confidence            777788888887654443


No 637
>UniRef100_A0A496YUQ5 Uncharacterized protein n=1 Tax=Deltaproteobacteria bacterium TaxID=2026735 RepID=A0A496YUQ5_9DELT
Probab=96.12  E-value=0.0014  Score=48.79  Aligned_cols=79  Identities=15%  Similarity=0.187  Sum_probs=59.2  Template_Neff=1.234

Q COA1_HUMAN       44 ALYYKLAVEQLQSHPEAQEALGPPLNIHYLKLIDRENFVDIVDAKLKIPVSGSKSEGLLYVHSSRGGPFQRWHLDEVFLE  123 (146)
Q Consensus        44 s~~y~~Al~~l~~~p~v~~~LG~pI~~~~~~~g~~~~~~~~g~a~l~f~V~G~kg~G~v~v~a~r~~~~~~w~~~~l~v~  123 (146)
                      .++|...=..++.|...-..||..+..-.+..-- ..-+....+++.|.|.|+|....+|+..++..  ++|++..+.-+
T Consensus        79 gdiye~cgsfvr~nqnlfr~lgqnvrl~p~rqe~-~iinrt~tarvvf~vdgsk~~dklyfslekke--gkw~vtsvks~  155 (175)
T UniRef100_A0A4   79 GDIYETCGSFVRDNQNLFRQLGQNVRLIPMRQEV-SIINRTRTARVVFRVDGSKNIDKLYFSLEKKE--GKWQVTSVKSR  155 (175)
Confidence            4678888888899999989999876643322211 11123468999999999999999999999987  79999887665


Q COA1_HUMAN      124 LK  125 (146)
Q Consensus       124 ~~  125 (146)
                      .-
T Consensus       156 t~  157 (175)
T UniRef100_A0A4  156 TM  157 (175)
Confidence            43


No 638
>UniRef100_A0A096N7D7 TIM21-like protein, mitochondrial n=1 Tax=Papio anubis TaxID=9555 RepID=A0A096N7D7_PAPAN
Probab=96.06  E-value=0.0016  Score=50.05  Aligned_cols=45  Identities=29%  Similarity=0.295  Sum_probs=36.4  Template_Neff=1.500

Q COA1_HUMAN       17 ARILFHGVFYAGGFAIVYYLIQKFH----SRALYYKLAVEQLQSHPEAQEA   63 (146)
Q Consensus        17 ~~~~~~~~~~~~~~~~~~~~v~~~~----~~s~~y~~Al~~l~~~p~v~~~   63 (146)
                      +|.++  +++++..+++||.+++++    +.+.+|-.|++.++.||+....
T Consensus       112 YliVV--L~GI~ItGGLFYTIFkELFSssSP~KIYGkALEKCRSHPEg~~s  160 (206)
T UniRef100_A0A0  112 YLIVV--LFGISITGGLFYTIFKELFSSSSPSKIYGRALEKCRSHPEGCSS  160 (206)
Confidence            45555  788899999999999885    3357999999999999996543


No 639
>UniRef100_A0A4U5UZK0 C-C chemokine receptor type 1 n=1 Tax=Collichthys lucidus TaxID=240159 RepID=A0A4U5UZK0_COLLU
Probab=96.06  E-value=0.0016  Score=54.35  Aligned_cols=68  Identities=40%  Similarity=0.675  Sum_probs=58.5  Template_Neff=1.000

Q COA1_HUMAN       15 LGARILFHGVFYAGGFAIVYYLIQKFHSRALYYKLAVEQLQSHPEAQEALGP-PLNIHYLKLIDRENFV   82 (146)
Q Consensus        15 l~~~~~~~~~~~~~~~~~~~~~v~~~~~~s~~y~~Al~~l~~~p~v~~~LG~-pI~~~~~~~g~~~~~~   82 (146)
                      |..+.++..+++.|++|.+||+-++.+..|+..+.|++++++.|.+...||. |++.+.+...++.+..
T Consensus         8 lqqltifttvlcgggigtmyylqqkkftksdyhrlalqqleacpvamnslgapplkvhsihltdrhnrv   76 (470)
T UniRef100_A0A4    8 LQQLTIFTTVLCGGGIGTMYYLQQKKFTKSDYHRLALQQLEACPVAMNSLGAPPLKVHSIHLTDRHNRV   76 (470)
Confidence            4466777778999999999999999999999999999999999999999995 7888887777665443


No 640
>UniRef100_F2TYU6 Uncharacterized protein n=1 Tax=Salpingoeca rosetta (strain ATCC 50818 / BSB-021) TaxID=946362 RepID=F2TYU6_SALR5
Probab=96.05  E-value=0.0016  Score=51.46  Aligned_cols=94  Identities=12%  Similarity=0.211  Sum_probs=72.3  Template_Neff=1.000

Q COA1_HUMAN       41 HSRALYYKLAVEQLQSHPEAQEALGPPLNIHYL----KLIDR---------ENFVDIVDAKLKIPVSGSKSEGLLYVHSS  107 (146)
Q Consensus        41 ~~~s~~y~~Al~~l~~~p~v~~~LG~pI~~~~~----~~g~~---------~~~~~~g~a~l~f~V~G~kg~G~v~v~a~  107 (146)
                      +-....|++.+.++.+.|.+.+.+|.....+.+    +.+.-         .....+.-.++-|.+.|||.++...+++.
T Consensus       176 lhpealykdvlrrvsktpvvvdkfggrmsvgqfkayaptgglildttkwlprikheksglqmmfqlhgpkdsamcsieaq  255 (294)
T UniRef100_F2TY  176 LHPEALYKDVLRRVSKTPVVVDKFGGRMSVGQFKAYAPTGGLILDTTKWLPRIKHEKSGLQMMFQLHGPKDSAMCSIEAQ  255 (294)
Confidence            355689999999999999999999976654432    22211         11223456789999999999999999998


Q COA1_HUMAN      108 RGGPFQRWHLDEVFLELKDGQQIPVFKLS  136 (146)
Q Consensus       108 r~~~~~~w~~~~l~v~~~~~~~i~L~~~~  136 (146)
                      -.+  ..-++..+.++..||+++.|...+
T Consensus       256 aag--ashkisslaldftdgqrfvlagkp  282 (294)
T UniRef100_F2TY  256 AAG--ASHKISSLALDFTDGQRFVLAGKP  282 (294)
Confidence            776  567899999999999999987543


No 641
>UniRef100_A0A287PBK9 Uncharacterized protein n=2 Tax=Hordeum vulgare subsp. vulgare TaxID=112509 RepID=A0A287PBK9_HORVV
Probab=96.04  E-value=0.0017  Score=39.68  Aligned_cols=40  Identities=13%  Similarity=0.355  Sum_probs=35.3  Template_Neff=1.000

Q COA1_HUMAN       87 AKLKIPVSGSKSEGLLYVHSSRGGPFQRWHLDEVFLELKD  126 (146)
Q Consensus        87 a~l~f~V~G~kg~G~v~v~a~r~~~~~~w~~~~l~v~~~~  126 (146)
                      .++.|++.||.|.|.|+-++.+++.+..|++-++.++...
T Consensus         5 fqvnfyirgphgagkvysemfkdnsdrtwkfmyllvefta   44 (58)
T UniRef100_A0A2    5 FQVNFYIRGPHGAGKVYSEMFKDNSDRTWKFMYLLVEFTA   44 (58)
Confidence            4578999999999999999999988889999999888753


No 642
>UniRef100_A0A078B4T1 Uncharacterized protein n=1 Tax=Stylonychia lemnae TaxID=5949 RepID=A0A078B4T1_STYLE
Probab=96.04  E-value=0.0017  Score=53.90  Aligned_cols=83  Identities=17%  Similarity=0.323  Sum_probs=63.8  Template_Neff=1.316

Q COA1_HUMAN       42 SRALYYKLAVEQLQSHPEAQEALGPPLNIHYLKLIDRENFVDIVDAKLKIPVSGSKSEGLLYVHSSRGGPFQRWHLDEVF  121 (146)
Q Consensus        42 ~~s~~y~~Al~~l~~~p~v~~~LG~pI~~~~~~~g~~~~~~~~g~a~l~f~V~G~kg~G~v~v~a~r~~~~~~w~~~~l~  121 (146)
                      -+|-+|.+.+..++++.+++..||+.+....-..- .  -.-...+++..-|-|+..+|.++|...-+.....|.+..+.
T Consensus       312 mnsviyhq~~ny~kas~~~qn~lg~q~qvmncngk-i--wp~k~~v~fdli~fgs~qkgk~rv~t~~dk~~q~wkin~i~  388 (399)
T UniRef100_A0A0  312 MNSVIYHQTVNYVKASSKIQNVLGQQMQVMNCNGK-I--WPMKSNVDFDLIVFGSQQKGKIRVQTDYDKSNQKWKINQID  388 (399)
Confidence            56899999999999999999999987765321110 0  01234577888899999999999987766656899999999


Q COA1_HUMAN      122 LELKDG  127 (146)
Q Consensus       122 v~~~~~  127 (146)
                      +...++
T Consensus       389 ~it~~~  394 (399)
T UniRef100_A0A0  389 LITRQG  394 (399)
Confidence            877654


No 643
>UniRef100_A0A2T2SNW3 Uncharacterized protein n=1 Tax=Bacteroidetes bacterium QH_9_67_14 TaxID=1919102 RepID=A0A2T2SNW3_9BACT
Probab=96.04  E-value=0.0017  Score=42.68  Aligned_cols=57  Identities=30%  Similarity=0.342  Sum_probs=38.8  Template_Neff=1.000

Q COA1_HUMAN       14 PLGARILFHGVFYAGGFAIVYYLIQKFHSRALYYKLAVEQLQSHPEAQEALGPPLNI   70 (146)
Q Consensus        14 ~l~~~~~~~~~~~~~~~~~~~~~v~~~~~~s~~y~~Al~~l~~~p~v~~~LG~pI~~   70 (146)
                      +|+.-+++..+++..+++++|.+..+.-..|..|+.|+++++....+..+||.|++.
T Consensus        12 wlgrgalvflvlgalvvalfyvltvrpdrrsapyrramkqlratasatrllgtpvea   68 (86)
T UniRef100_A0A2   12 WLGRGALVFLVLGALVVALFYVLTVRPDRRSAPYRRAMKQLRATASATRLLGTPVEA   68 (86)
Confidence            444333332244443333333333444577999999999999999999999999985


No 644
>UniRef100_UPI000D1C716A uncharacterized protein LOC9662220 isoform X2 n=1 Tax=Selaginella moellendorffii TaxID=88036 RepID=UPI000D1C716A
Probab=96.02  E-value=0.0018  Score=51.87  Aligned_cols=127  Identities=17%  Similarity=0.141  Sum_probs=87.1  Template_Neff=1.000

Q COA1_HUMAN        7 AGSRRSMPLGARILFHGVFYAGGFAIVYYLIQKFHSRALYYKLAVEQLQSHPEAQEALGPPLNIHY----LKLI-DRE--   79 (146)
Q Consensus         7 ~~~~~~~~l~~~~~~~~~~~~~~~~~~~~~v~~~~~~s~~y~~Al~~l~~~p~v~~~LG~pI~~~~----~~~g-~~~--   79 (146)
                      +++-|...|+++.++...-...+|+++.......+....+|...+..++.+....+.+|.|+-.+-    +.+| +..  
T Consensus       120 lgsgmsivlwkfgllvlttssvvcaglalrtrhtinpetvygivmrklqssagfmevmghpvvggkvrayftsggdlklq  199 (326)
T UniRef100_UPI0  120 LGSGMSIVLWKFGLLVLTTSSVVCAGLALRTRHTINPETVYGIVMRKLQSSAGFMEVMGHPVVGGKVRAYFTSGGDLKLQ  199 (326)
Confidence            445555666666655323333444444444445566778999999999999999999999976432    2332 221  


Q COA1_HUMAN       80 ---NFVDIVDAKLKIPVSGSKSEGLLYVHSSRGGPFQRWHLDEVFLELK-D--GQQIPVFKL  135 (146)
Q Consensus        80 ---~~~~~g~a~l~f~V~G~kg~G~v~v~a~r~~~~~~w~~~~l~v~~~-~--~~~i~L~~~  135 (146)
                         ..-.-.+..+.|||+|-...|.|.-+..+.+  +++++..+..+++ |  .++.++..+
T Consensus       200 dlrprlsckrcfivfpvqgyerrgmvssevikeg--gqyhvkllaadipmdtsderlyvvgd  259 (326)
T UniRef100_UPI0  200 DLRPRLSCKRCFIVFPVQGYERRGMVSSEVIKEG--GQYHVKLLAADIPMDTSDERLYVVGD  259 (326)
Confidence               1113467889999999999999999999987  7888888877775 2  456655543


No 645
>UniRef100_A0A178VM82 Thioredoxin domain-containing protein n=1 Tax=Arabidopsis thaliana TaxID=3702 RepID=A0A178VM82_ARATH
Probab=96.01  E-value=0.0019  Score=55.73  Aligned_cols=94  Identities=16%  Similarity=0.257  Sum_probs=72.8  Template_Neff=1.188

Q COA1_HUMAN       41 HSRALYYKLAVEQLQSHPEAQEALGPPLNIHY-----LKLIDRE-----NFVDIVDAKLKIPVSGSKSEGLLYVHSSRGG  110 (146)
Q Consensus        41 ~~~s~~y~~Al~~l~~~p~v~~~LG~pI~~~~-----~~~g~~~-----~~~~~g~a~l~f~V~G~kg~G~v~v~a~r~~  110 (146)
                      +....+|+..+..+..-.++.+..|.|+....     +..|...     ......+..+-|||+|+..+|.|.++..+..
T Consensus       242 inpdkvyr~tmrk~ntaa~vlevmgapl~gsdlrayvmsgggi~fkkfkptir~krcfllfpvqgserkglvsvevkkkk  321 (594)
T UniRef100_A0A1  242 INPDKVYRITMRKLNTAADVLEVMGAPLAGSDLRAYVMSGGGITFKKFKPTIRNKRCFLLFPVQGSERKGLVSVEVKKKK  321 (594)
Confidence            45678999999999999999999999986432     3333221     1224578889999999999999999998887


Q COA1_HUMAN      111 PFQRWHLDEVFLELK--D--GQQIPVFKLS  136 (146)
Q Consensus       111 ~~~~w~~~~l~v~~~--~--~~~i~L~~~~  136 (146)
                        +++..+.+.++++  .  .++..|+.++
T Consensus       322 --gqydm~llavdipmasgpdqrlfligde  349 (594)
T UniRef100_A0A1  322 --GQYDMKLLAVDIPMASGPDQRLFLIGDE  349 (594)
Confidence              7899998888886  2  4677776544


No 646
>UniRef100_A9RP15 Predicted protein n=2 Tax=Physcomitrium patens TaxID=3218 RepID=A9RP15_PHYPA
Probab=96.01  E-value=0.0019  Score=51.01  Aligned_cols=89  Identities=20%  Similarity=0.173  Sum_probs=63.1  Template_Neff=1.000

Q COA1_HUMAN       45 LYYKLAVEQLQSHPEAQEALGPPLNIHYLKLIDR-ENFVDIVDAKLKIPVSGSKSEGLLYVHSSRGGP------------  111 (146)
Q Consensus        45 ~~y~~Al~~l~~~p~v~~~LG~pI~~~~~~~g~~-~~~~~~g~a~l~f~V~G~kg~G~v~v~a~r~~~------------  111 (146)
                      ..-+-|++.++.|.+....||+.|..+..-.... -+. ....++.+|||.|+-.+|.+++.+.|-..            
T Consensus       155 qcskgaldiansdselktilgeniaqgplyaatmgldr-egnsaqcsfpvtgsldsgnlhlravryeekykwltpyfpgf  233 (287)
T UniRef100_A9RP  155 QCSKGALDIANSDSELKTILGENIAQGPLYAATMGLDR-EGNSAQCSFPVTGSLDSGNLHLRAVRYEEKYKWLTPYFPGF  233 (287)
Confidence            3457899999999999999999998764322111 111 24578999999999999999999988653            


Q COA1_HUMAN      112 -FQRWHLDEVFLELKD-----GQQIPVFK  134 (146)
Q Consensus       112 -~~~w~~~~l~v~~~~-----~~~i~L~~  134 (146)
                       ++.|++..++.-++.     .++.+|..
T Consensus       234 sggrwevlvlealvptnnpparqrlnliq  262 (287)
T UniRef100_A9RP  234 SGGRWEVLVLEALVPTNNPPARQRLNLIQ  262 (287)
Confidence             256766666555442     34566654


No 647
>UniRef100_A0A561C625 Uncharacterized protein n=1 Tax=Acidovorax radicis TaxID=758826 RepID=A0A561C625_9BURK
Probab=96.01  E-value=0.0019  Score=45.59  Aligned_cols=94  Identities=12%  Similarity=0.096  Sum_probs=67.7  Template_Neff=1.000

Q COA1_HUMAN       42 SRALYYKLAVEQLQSHPEAQEALGPPLNIHY-LKLIDRENFVDIVDAKLKIPVSGSKSEGLLYVHSSRGGPFQRWHLDEV  120 (146)
Q Consensus        42 ~~s~~y~~Al~~l~~~p~v~~~LG~pI~~~~-~~~g~~~~~~~~g~a~l~f~V~G~kg~G~v~v~a~r~~~~~~w~~~~l  120 (146)
                      -+|++|+-|-+.+..|.++.++.|..-...- .......-....|.-+++|-|+..+|.-.+.+-.++.+  +.|.+.+.
T Consensus        30 fnsepyrfardfvardarvlqatgthqssrlsllfarvtfgerrgegeltfvvkaergdfdvivglekrd--grwavvra  107 (130)
T UniRef100_A0A5   30 FNSEPYRFARDFVARDARVLQATGTHQSSRLSLLFARVTFGERRGEGELTFVVKAERGDFDVIVGLEKRD--GRWAVVRA  107 (130)
Confidence            4689999999999999999999996332211 11111111123567789999999999999988888887  79988777


Q COA1_HUMAN      121 FLELKDGQQIPVFKLSG  137 (146)
Q Consensus       121 ~v~~~~~~~i~L~~~~~  137 (146)
                      ......|.++++...++
T Consensus       108 qavpahgatvdivgkrd  124 (130)
T UniRef100_A0A5  108 QAVPAHGATVDIVGKRD  124 (130)
Confidence            66655677888776543


No 648
>UniRef100_A0A4S8LR41 Uncharacterized protein n=1 Tax=Dendrothele bispora (strain CBS 962.96) TaxID=1314807 RepID=A0A4S8LR41_DENBC
Probab=96.00  E-value=0.0019  Score=40.23  Aligned_cols=35  Identities=23%  Similarity=0.331  Sum_probs=29.1  Template_Neff=1.000

Q COA1_HUMAN       85 VDAKLKIPVSGSKSEGLLYVHSSRGGPFQRWHLDE  119 (146)
Q Consensus        85 g~a~l~f~V~G~kg~G~v~v~a~r~~~~~~w~~~~  119 (146)
                      ..++++|.++|+||.|++|+...|...+..+.+.+
T Consensus         3 rnvdvsfrikgskgagtlyftsirrekgspftilr   37 (64)
T UniRef100_A0A4    3 RNVDVSFRIKGSKGAGTLYFTSIRREKGSPFTILR   37 (64)
Confidence            35789999999999999999999988666666543


No 649
>UniRef100_A0A0D8XTU8 GTP cyclohydrolase 1 feedback regulatory protein n=1 Tax=Dictyocaulus viviparus TaxID=29172 RepID=A0A0D8XTU8_DICVI
Probab=95.99  E-value=0.002  Score=57.84  Aligned_cols=93  Identities=28%  Similarity=0.464  Sum_probs=77.6  Template_Neff=1.000

Q COA1_HUMAN       41 HSRALYYKLAVEQLQSHPEAQEALGPPLNIHYLKLIDR-ENFVDIVDAKLKIPVSGSKSEGLLYVHSSRGGPFQRWHLDE  119 (146)
Q Consensus        41 ~~~s~~y~~Al~~l~~~p~v~~~LG~pI~~~~~~~g~~-~~~~~~g~a~l~f~V~G~kg~G~v~v~a~r~~~~~~w~~~~  119 (146)
                      .+.-+.|.+.++.+..|.++.+.||.||..+.....++ .+..|..-.-+++||.|+-.-|.+.+.+-|......+++..
T Consensus       862 vrrlphfsesleiiaghsrakdtlgvpiqvgsvnfadrahnfvgknmsmlripvagsiscgfldivalresetspfkvak  941 (1030)
T UniRef100_A0A0  862 VRRLPHFSESLEIIAGHSRAKDTLGVPIQVGSVNFADRAHNFVGKNMSMLRIPVAGSISCGFLDIVALRESETSPFKVAK  941 (1030)
Confidence            35678999999999999999999999999988777655 34456677789999999999999999999988778899988


Q COA1_HUMAN      120 VFLELKDGQQIPVFK  134 (146)
Q Consensus       120 l~v~~~~~~~i~L~~  134 (146)
                      +.+..+| ..|.+.+
T Consensus       942 irlimed-svisvyd  955 (1030)
T UniRef100_A0A0  942 IRLIMED-SVISVYD  955 (1030)
Confidence            8888776 4555554


No 650
>UniRef100_A0A2S5QXC2 Uncharacterized protein n=1 Tax=Methylotenera sp. TaxID=2051956 RepID=A0A2S5QXC2_9PROT
Probab=95.97  E-value=0.0021  Score=44.99  Aligned_cols=76  Identities=21%  Similarity=0.319  Sum_probs=59.1  Template_Neff=1.000

Q COA1_HUMAN       40 FHSRALYYKLAVEQLQSHPEAQEALGPPLNIHYLKLIDRENFVDIVDAKLKIPVSGSKSEGLLYVHSSRGGPFQRWHLDE  119 (146)
Q Consensus        40 ~~~~s~~y~~Al~~l~~~p~v~~~LG~pI~~~~~~~g~~~~~~~~g~a~l~f~V~G~kg~G~v~v~a~r~~~~~~w~~~~  119 (146)
                      .+.-|+.|+-|-..++.-|++-..||+|++.+.+.+-+.--.  .....-.|.++|.+.+-.+.+...+.+  +.|.+-.
T Consensus        40 pflfspafqfarnvvqtapevpkilgeplkdhdiksfdgclf--sdkcetefeisgannkkkillniekrd--gawvlms  115 (123)
T UniRef100_A0A2   40 PFLFSPAFQFARNVVQTAPEVPKILGEPLKDHDIKSFDGCLF--SDKCETEFEISGANNKKKILLNIEKRD--GAWVLMS  115 (123)
Confidence            345588999999999999999999999999876544332111  245677899999999999888888886  7897643


No 651
>UniRef100_A0A517M1W4 Uncharacterized protein n=1 Tax=Planctomycetes bacterium EC9 TaxID=1930277 RepID=A0A517M1W4_9BACT
Probab=95.94  E-value=0.0022  Score=47.18  Aligned_cols=85  Identities=21%  Similarity=0.270  Sum_probs=56.7  Template_Neff=1.318

Q COA1_HUMAN       45 LYYKLAVEQLQSHPEAQEALGPPLNIHYLKLIDR-ENFVDIVDAKLKIPVSGSKSEGLLYVHSSRGGPFQRWHLDEVFLE  123 (146)
Q Consensus        45 ~~y~~Al~~l~~~p~v~~~LG~pI~~~~~~~g~~-~~~~~~g~a~l~f~V~G~kg~G~v~v~a~r~~~~~~w~~~~l~v~  123 (146)
                      .+|-..++.++.|.-+++.||. +...-+..... .-..+.+.-++.|+|+|..++|+|.+-.-..    ..+++.+.  
T Consensus        48 maygdsvetikgnrivqqnlgd-vtsaeid~qatgela~~gg~q~lv~~vegt~gsgkvivatgpa----glelktli--  120 (158)
T UniRef100_A0A5   48 MAYGDSVETIKGNRIVQQNLGD-VTSAEIDLQATGELAESGGQQQLVYRVEGTNGSGKVIVATGPA----GLELKTLI--  120 (158)
Confidence            4788999999999999999997 32222222111 1122456788999999999999987754332    24555444  


Q COA1_HUMAN      124 LKDGQQIPVFKLS  136 (146)
Q Consensus       124 ~~~~~~i~L~~~~  136 (146)
                      ++|+..|+|...+
T Consensus       121 ledgtei~lq~~d  133 (158)
T UniRef100_A0A5  121 LEDGTEIDLQVQD  133 (158)
Confidence            4477778876443


No 652
>UniRef100_A0A1Z9N7W4 Uncharacterized protein (Fragment) n=1 Tax=Saprospirales bacterium TMED214 TaxID=1986670 RepID=A0A1Z9N7W4_9BACT
Probab=95.94  E-value=0.0023  Score=46.06  Aligned_cols=86  Identities=19%  Similarity=0.228  Sum_probs=58.4  Template_Neff=1.000

Q COA1_HUMAN       48 KLAVEQLQSHPEAQEALGPPLNIHYLKLIDR-----ENFVDIVDAKLKIPVSGSKSEGLLYVHSSRGGPFQRWHLDEVFL  122 (146)
Q Consensus        48 ~~Al~~l~~~p~v~~~LG~pI~~~~~~~g~~-----~~~~~~g~a~l~f~V~G~kg~G~v~v~a~r~~~~~~w~~~~l~v  122 (146)
                      +..+-.++++|.+.+++|. ++.-....+..     ........+-+.|.++|+|+.|++.+-..-.+   +-.+..-.+
T Consensus        24 nsiiivvendpaivehigd-vescsldfgataeaaesaeqagdqapiafeikgskgagtlllmqevgn---qeafssgtl   99 (146)
T UniRef100_A0A1   24 NSIIIVVENDPAIVEHIGD-VESCSLDFGATAEAAESAEQAGDQAPIAFEIKGSKGAGTLLLMQEVGN---QEAFSSGTL   99 (146)
Confidence            4455678899999999997 44433333322     11123467889999999999999877654433   335566677


Q COA1_HUMAN      123 ELKDGQQIPVFKLSG  137 (146)
Q Consensus       123 ~~~~~~~i~L~~~~~  137 (146)
                      .+++.++|.|..-..
T Consensus       100 vlpnderiplkalgk  114 (146)
T UniRef100_A0A1  100 VLPNDERIPLKALGK  114 (146)
Confidence            788888888865433


No 653
>UniRef100_A0A0R0AAM1 Uncharacterized protein (Fragment) n=2 Tax=Stenotrophomonas panacihumi TaxID=676599 RepID=A0A0R0AAM1_9GAMM
Probab=95.94  E-value=0.0023  Score=45.64  Aligned_cols=85  Identities=20%  Similarity=0.252  Sum_probs=58.5  Template_Neff=1.000

Q COA1_HUMAN       48 KLAVEQLQSHPEAQEALGPPLNIHYLKLIDRENFVDIVDAKLKIPVSGSKSEGLLYVHSSRGGPFQRWHLDEVFLELKDG  127 (146)
Q Consensus        48 ~~Al~~l~~~p~v~~~LG~pI~~~~~~~g~~~~~~~~g~a~l~f~V~G~kg~G~v~v~a~r~~~~~~w~~~~l~v~~~~~  127 (146)
                      .+|-+.++..|.+++++|. |+......-..  ....+.-.+.|+++|.++.|+|......-.. ..-.+.+-.+.+.++
T Consensus        27 tqaqdalqaqpavqehigt-iremnvdliat--gsapgaeefvfrlqgdrgngkvqanfvslga-eqeiitegvltlang  102 (138)
T UniRef100_A0A0   27 TQAQDALQAQPAVQEHIGT-IREMNVDLIAT--GSAPGAEEFVFRLQGDRGNGKVQANFVSLGA-EQEIITEGVLTLANG  102 (138)
Confidence            5678889999999999998 55443322211  1224566799999999999998876655442 233455666777778


Q COA1_HUMAN      128 QQIPVFKLS  136 (146)
Q Consensus       128 ~~i~L~~~~  136 (146)
                      .++.|.+..
T Consensus       103 arfelddqs  111 (138)
T UniRef100_A0A0  103 ARFELDDQS  111 (138)
Confidence            888876643


No 654
>UniRef100_A0A392TFG2 Cytochrome oxidase complex assembly protein (Fragment) n=1 Tax=Trifolium medium TaxID=97028 RepID=A0A392TFG2_9FABA
Probab=95.92  E-value=0.0024  Score=37.65  Aligned_cols=47  Identities=17%  Similarity=0.118  Sum_probs=34.3  Template_Neff=1.000

Q COA1_HUMAN       52 EQLQSHPEAQEALGPPLNIHYLKLIDRENFVDIVDAKLKIPVSGSKS   98 (146)
Q Consensus        52 ~~l~~~p~v~~~LG~pI~~~~~~~g~~~~~~~~g~a~l~f~V~G~kg   98 (146)
                      +-+.+|..+..++|+||-.+.|-..+.........+..+|+|.||-|
T Consensus         2 edasknqaiinaigepivkgpwynaslavahkrqsvscsfpvsgplg   48 (48)
T UniRef100_A0A3    2 EDASKNQAIINAIGEPIVKGPWYNASLAVAHKRQSVSCSFPVSGPLG   48 (48)
Confidence            44567889999999999877654443333334567889999999854


No 655
>UniRef100_A8N0H4 Mitochondrial import inner membrane translocase subunit TIM21 n=1 Tax=Coprinopsis cinerea (strain Okayama-7 / 130 / ATCC MYA-4618 / FGSC 9003) TaxID=240176 RepID=A8N0H4_COPC7
Probab=95.92  E-value=0.0024  Score=53.17  Aligned_cols=81  Identities=21%  Similarity=0.241  Sum_probs=60.1  Template_Neff=1.000

Q COA1_HUMAN       17 ARILFHGVFYAGGFAIVYYLIQKFH----SRALYYKLAVEQLQSHPEAQEALGPPLNIHYLKLI-DR-------------   78 (146)
Q Consensus        17 ~~~~~~~~~~~~~~~~~~~~v~~~~----~~s~~y~~Al~~l~~~p~v~~~LG~pI~~~~~~~g-~~-------------   78 (146)
                      .+.+|  +++.++..+++|.+.+++    +.+-+|.+|.+.++++|.+.+.|..|+.++.-+-+ ++             
T Consensus       162 nltvi--llgaglsvlliysltselfsknsatviygeacdkirnspkiakylngpltfhnnppsasrprhrsrhvtsqvl  239 (450)
T UniRef100_A8N0  162 NLTVI--LLGAGLSVLLIYSLTSELFSKNSATVIYGEACDKIRNSPKIAKYLNGPLTFHNNPPSASRPRHRSRHVTSQVL  239 (450)
Confidence            45555  666677777777766653    33579999999999999999999999998764332 11             


Q COA1_HUMAN       79 ENFVDIVDAKLKIPVSGSKSE   99 (146)
Q Consensus        79 ~~~~~~g~a~l~f~V~G~kg~   99 (146)
                      .+.-+++++-+.|+|.|+..+
T Consensus       240 idaygqehmilsfyvrgssss  260 (450)
T UniRef100_A8N0  240 IDAYGQEHMILSFYVRGSSSS  260 (450)
Confidence            122378899999999998754


No 656
>UniRef100_A0A6J5U3X4 Uncharacterized protein n=1 Tax=Prunus armeniaca TaxID=36596 RepID=A0A6J5U3X4_PRUAR
Probab=95.91  E-value=0.0024  Score=50.23  Aligned_cols=92  Identities=17%  Similarity=0.257  Sum_probs=70.6  Template_Neff=1.000

Q COA1_HUMAN       43 RALYYKLAVEQLQSHPEAQEALGPPLNIHY-----LKLIDRE-----NFVDIVDAKLKIPVSGSKSEGLLYVHSSRGGPF  112 (146)
Q Consensus        43 ~s~~y~~Al~~l~~~p~v~~~LG~pI~~~~-----~~~g~~~-----~~~~~g~a~l~f~V~G~kg~G~v~v~a~r~~~~  112 (146)
                      ...+|+.|+.+++.+..+.+.+|.|+....     +..+...     ..-...+..+-|||.|+..+|.|.++..+..  
T Consensus       109 pdkvyriamrrlntsagilevmgaplsgsdlrayvmsgggvtlkkfkptfrskrcflifpvrgserkglvsvevkkkk--  186 (277)
T UniRef100_A0A6  109 PDKVYRIAMRRLNTSAGILEVMGAPLSGSDLRAYVMSGGGVTLKKFKPTFRSKRCFLIFPVRGSERKGLVSVEVKKKK--  186 (277)
Confidence            357899999999999999999999987533     2222221     1124568889999999999999999998886  


Q COA1_HUMAN      113 QRWHLDEVFLELK--D--GQQIPVFKLS  136 (146)
Q Consensus       113 ~~w~~~~l~v~~~--~--~~~i~L~~~~  136 (146)
                      +++....+.++++  .  .++..|..++
T Consensus       187 gqydmkllavdipmasgpdqrlfligde  214 (277)
T UniRef100_A0A6  187 GQYDMKLLAVDIPMASGPDQRLFLIGDE  214 (277)
Confidence            7888888888876  2  4677776544


No 657
>UniRef100_A0A4Z0MRF6 Uncharacterized protein n=1 Tax=Hymenobacter wooponensis TaxID=1525360 RepID=A0A4Z0MRF6_9BACT
Probab=95.89  E-value=0.0025  Score=43.83  Aligned_cols=71  Identities=11%  Similarity=0.211  Sum_probs=56.3  Template_Neff=1.834

Q COA1_HUMAN       44 ALYYKLAVEQLQSHPEAQEALGPPLNIHYLKLIDRENFVDIVDAKLKIPVSGSKSEGLLYVHSSRGGPFQRWHLD  118 (146)
Q Consensus        44 s~~y~~Al~~l~~~p~v~~~LG~pI~~~~~~~g~~~~~~~~g~a~l~f~V~G~kg~G~v~v~a~r~~~~~~w~~~  118 (146)
                      .++..+|+.-++.+|++...+|+ |....+.....  .+.....-++|.+.|.+..+.+.+++.|... |.|++.
T Consensus        18 ~e~i~~a~~~ar~s~ri~~r~g~-vss~~~~~~~~--~~~~dslv~r~~l~gerana~i~~~~~k~~s-g~w~i~   88 (96)
T UniRef100_A0A4   18 AEVIAAAMSSAKVSPRITSRIGE-VSSKNFKLENL--SAKKDSLVFRFLLDGERANATIKLWMVKRAS-GNWEIV   88 (96)
Confidence            56778999999999999999998 55443333222  2245678899999999999999999999985 899874


No 658
>UniRef100_A0A493THU0 TIM21-like protein, mitochondrial n=1 Tax=Anas platyrhynchos platyrhynchos TaxID=8840 RepID=A0A493THU0_ANAPP
Probab=95.88  E-value=0.0027  Score=46.16  Aligned_cols=36  Identities=33%  Similarity=0.376  Sum_probs=31.3  Template_Neff=1.000

Q COA1_HUMAN       24 VFYAGGFAIVYYLIQKFH----SRALYYKLAVEQLQSHPE   59 (146)
Q Consensus        24 ~~~~~~~~~~~~~v~~~~----~~s~~y~~Al~~l~~~p~   59 (146)
                      ++++++.+.+||.+++++    +.|.+|..|++.++.||+
T Consensus       101 lvgigvtgglfyvifkelfsssspskiygdalekcrshpe  140 (155)
T UniRef100_A0A4  101 LVGIGVTGGLFYVIFKELFSSSSPSKIYGDALEKCRSHPE  140 (155)
Confidence            778888999999999885    336799999999999997


No 659
>UniRef100_A0A2D1CHF9 Mitochondrial cytochrome c oxidase assembly factor 1-like protein (Fragment) n=1 Tax=Sparus aurata TaxID=8175 RepID=A0A2D1CHF9_SPAAU
Probab=95.88  E-value=0.0027  Score=39.30  Aligned_cols=54  Identities=37%  Similarity=0.572  Sum_probs=48.1  Template_Neff=1.000

Q COA1_HUMAN       13 MPLGARILFHGVFYAGGFAIVYYLIQKFHSRALYYKLAVEQLQSHPEAQEALGP   66 (146)
Q Consensus        13 ~~l~~~~~~~~~~~~~~~~~~~~~v~~~~~~s~~y~~Al~~l~~~p~v~~~LG~   66 (146)
                      ..|-.++++..++..+.++.+||+-++.+..|++.+.|+-.+++.|-+.+.||.
T Consensus         6 sqlqqlaifttvftgggigtmyylqqktftqsdyhrlallkleecpiameslgg   59 (61)
T UniRef100_A0A2    6 SQLQQLAIFTTVFTGGGIGTMYYLQQKTFTQSDYHRLALLKLEECPIAMESLGG   59 (61)
Confidence            345678888888888999999999999999999999999999999999998885


No 660
>UniRef100_A0A5D3BP90 60S ribosomal protein L10-like n=1 Tax=Cucumis melo var. makuwa TaxID=1194695 RepID=A0A5D3BP90_CUCME
Probab=95.85  E-value=0.0029  Score=54.55  Aligned_cols=94  Identities=16%  Similarity=0.238  Sum_probs=71.6  Template_Neff=1.000

Q COA1_HUMAN       42 SRALYYKLAVEQLQSHPEAQEALGPPLNIHY-----LKLIDRE-----NFVDIVDAKLKIPVSGSKSEGLLYVHSSRGGP  111 (146)
Q Consensus        42 ~~s~~y~~Al~~l~~~p~v~~~LG~pI~~~~-----~~~g~~~-----~~~~~g~a~l~f~V~G~kg~G~v~v~a~r~~~  111 (146)
                      ....+|+.|+..+..+..+.+.+|.|++...     +..|.-.     .+-...+..+-||+.|+..+|.|.++..+.. 
T Consensus       461 npdrvyrmamrklntsagilevmgapltgsdlrayvmsgggftlknfrpnrrskrcflifpirgserkglvsvevkkkk-  539 (628)
T UniRef100_A0A5  461 NPDRVYRMAMRKLNTSAGILEVMGAPLTGSDLRAYVMSGGGFTLKNFRPNRRSKRCFLIFPIRGSERKGLVSVEVKKKK-  539 (628)
Confidence            4467999999999999999999999987532     2222111     1124567889999999999999999998886 


Q COA1_HUMAN      112 FQRWHLDEVFLELK--D--GQQIPVFKLSG  137 (146)
Q Consensus       112 ~~~w~~~~l~v~~~--~--~~~i~L~~~~~  137 (146)
                       +++....+.++++  .  .++..|..++.
T Consensus       540 -gqydmkllavdipmasgpdqrlflignee  568 (628)
T UniRef100_A0A5  540 -GQYDMKLLAVDIPMASGPDQRLFLIGNEE  568 (628)
Confidence             7888888888876  2  46777766543


No 661
>UniRef100_A0A2D8RDI9 Uncharacterized protein n=1 Tax=Hahellaceae bacterium TaxID=2048971 RepID=A0A2D8RDI9_9GAMM
Probab=95.85  E-value=0.0029  Score=43.99  Aligned_cols=87  Identities=14%  Similarity=0.241  Sum_probs=64.0  Template_Neff=1.000

Q COA1_HUMAN       30 FAIVYYLI-QKFHSRALYYKLAVEQLQSHPEAQEALGPPLNIHYLKLIDRENFV-DIVDAKLKIPVSGSKSEGLLYVHSS  107 (146)
Q Consensus        30 ~~~~~~~v-~~~~~~s~~y~~Al~~l~~~p~v~~~LG~pI~~~~~~~g~~~~~~-~~g~a~l~f~V~G~kg~G~v~v~a~  107 (146)
                      ++.+.|.+ ++.+++|.+|.-|-+.+.++..+...+|.--..+.++++-..-.+ -.+...++|-|.|...+|.+.+..-
T Consensus        20 vgiiiwvlsfsfirnsaiytvaskhiaesssvetnfgpvrslymmpwgisyrvngvegkssvkffvvgadssgfveiylg   99 (117)
T UniRef100_A0A2   20 VGIIIWVLSFSFIRNSAIYTVASKHIAESSSVETNFGPVRSLYMMPWGISYRVNGVEGKSSVKFFVVGADSSGFVEIYLG   99 (117)
Confidence            33444433 445689999999999999999999999974445667777443222 2467788999999999999988877


Q COA1_HUMAN      108 RGGPFQRWHLD  118 (146)
Q Consensus       108 r~~~~~~w~~~  118 (146)
                      .+-  +-|+++
T Consensus       100 qey--giwevk  108 (117)
T UniRef100_A0A2  100 QEY--GIWEVK  108 (117)
Confidence            665  678754


No 662
>UniRef100_A0A284RAS7 Mitochondrial import inner membrane translocase subunit TIM21 n=1 Tax=Armillaria ostoyae TaxID=47428 RepID=A0A284RAS7_ARMOS
Probab=95.84  E-value=0.0029  Score=53.60  Aligned_cols=81  Identities=21%  Similarity=0.167  Sum_probs=61.8  Template_Neff=1.224

Q COA1_HUMAN       15 LGARILFHGVFYAGGFAIVYYLIQKFH----SRALYYKLAVEQLQSHPEAQEALGPPLNIHYLKLIDR------------   78 (146)
Q Consensus        15 l~~~~~~~~~~~~~~~~~~~~~v~~~~----~~s~~y~~Al~~l~~~p~v~~~LG~pI~~~~~~~g~~------------   78 (146)
                      ...+++|  +++.|+.+++.|.+.+++    +.+-.|..|.+.++++|+|...|-.|+.++.-+-+..            
T Consensus       219 t~nl~vi--lfgaglsa~lvy~ltselfsknsptvl~~dace~~k~s~~vakyl~~pltfhnnpps~~rprhrn~hvts~  296 (481)
T UniRef100_A0A2  219 TTNLTVI--LFGAGLSAVLVYCLTSELFSKNSPTVLHNDACERLKASPQVAKYLHGPLTFHNNPPSLGRPRHRNHHVTSE  296 (481)
Confidence            3467777  777888888888776664    3356899999999999999999999999876433211            


Q COA1_HUMAN       79 --ENFVDIVDAKLKIPVSGSK   97 (146)
Q Consensus        79 --~~~~~~g~a~l~f~V~G~k   97 (146)
                        .++.|.+++.+.|.|+|..
T Consensus       297 im~ds~g~ehm~~~f~vqgrp  317 (481)
T UniRef100_A0A2  297 IMLDSTGREHMFLNFFVQGRP  317 (481)
Confidence              1334788999999999965


No 663
>UniRef100_UPI000D1CC916 uncharacterized protein LOC112350358 n=1 Tax=Selaginella moellendorffii TaxID=88036 RepID=UPI000D1CC916
Probab=95.84  E-value=0.0029  Score=47.79  Aligned_cols=91  Identities=19%  Similarity=0.221  Sum_probs=64.6  Template_Neff=1.000

Q COA1_HUMAN       46 YYKLAVEQLQSHPEAQEALGPPLNIHYLKLIDRENFVDIVDAKLKIPVSGSKSE-GLLYVHSSRGGP-----------FQ  113 (146)
Q Consensus        46 ~y~~Al~~l~~~p~v~~~LG~pI~~~~~~~g~~~~~~~~g~a~l~f~V~G~kg~-G~v~v~a~r~~~-----------~~  113 (146)
                      .-..|++.+.+||+....||+..+.+.|-..+....-....+..+|||.|..++ |.|.+.+.|+..           ..
T Consensus        70 csskamevaaedprmksflgegfkqgswyeaslgsalqkqavsctfpvygdhgslgsvklravregnsisslayniigpa  149 (203)
T UniRef100_UPI0   70 CSSKAMEVAAEDPRMKSFLGEGFKQGSWYEASLGSALQKQAVSCTFPVYGDHGSLGSVKLRAVREGNSISSLAYNIIGPA  149 (203)
Confidence            335789999999999999999888765543322222245667899999999987 999999988753           13


Q COA1_HUMAN      114 RWHLDEVFLELK--D---GQQIPVFKLS  136 (146)
Q Consensus       114 ~w~~~~l~v~~~--~---~~~i~L~~~~  136 (146)
                      +|.+.-++..+.  |   ..+|+|..+.
T Consensus       150 qwdllileatlhsadkkttdrinlmeps  177 (203)
T UniRef100_UPI0  150 QWDLLILEATLHSADKKTTDRINLMEPS  177 (203)
Confidence            577665555443  2   4578887653


No 664
>UniRef100_A0A2V0P6T3 Uncharacterized protein n=1 Tax=Raphidocelis subcapitata TaxID=307507 RepID=A0A2V0P6T3_9CHLO
Probab=95.80  E-value=0.0033  Score=53.33  Aligned_cols=84  Identities=19%  Similarity=0.251  Sum_probs=65.6  Template_Neff=1.000

Q COA1_HUMAN       41 HSRALYYKLAVEQLQSHPEAQEALGPPLNIHY----LKLID-RE------NFVDIVDAKLKIPVSGSKSEGLLYVHSSRG  109 (146)
Q Consensus        41 ~~~s~~y~~Al~~l~~~p~v~~~LG~pI~~~~----~~~g~-~~------~~~~~g~a~l~f~V~G~kg~G~v~v~a~r~  109 (146)
                      .....+|+.++-.++.||.|.+.+|.|+....    +.++. .+      ..-...+.+|.|+|.||...|+.+|...|.
T Consensus       217 vradrvyrlamlklnadpgvlevmgaplagspvraeitsgggvylrdalwprrrprrlqmafrvagpardgtafvtvrrv  296 (528)
T UniRef100_A0A2  217 VRADRVYRLAMLKLNADPGVLEVMGAPLAGSPVRAEITSGGGVYLRDALWPRRRPRRLQMAFRVAGPARDGTAFVTVRRV  296 (528)
Confidence            46678999999999999999999998776432    12221 11      111346789999999999999999999888


Q COA1_HUMAN      110 GPFQRWHLDEVFLELKD  126 (146)
Q Consensus       110 ~~~~~w~~~~l~v~~~~  126 (146)
                      .  +++.++.+.|++++
T Consensus       297 k--gkydfkllaveldg  311 (528)
T UniRef100_A0A2  297 K--GKYDFKLLAVELDG  311 (528)
Confidence            7  78899988888875


No 665
>UniRef100_A0A392NAU9 Uncharacterized protein (Fragment) n=1 Tax=Trifolium medium TaxID=97028 RepID=A0A392NAU9_9FABA
Probab=95.79  E-value=0.0033  Score=42.95  Aligned_cols=69  Identities=20%  Similarity=0.303  Sum_probs=54.1  Template_Neff=1.187

Q COA1_HUMAN       42 SRALYYKLAVEQLQSHPEAQEALGPPLNIHY-----LKLIDRE-----NFVDIVDAKLKIPVSGSKSEGLLYVHSSRGG  110 (146)
Q Consensus        42 ~~s~~y~~Al~~l~~~p~v~~~LG~pI~~~~-----~~~g~~~-----~~~~~g~a~l~f~V~G~kg~G~v~v~a~r~~  110 (146)
                      ....+|+.|+.++..+..+.|..|.|+....     +..+.-.     ..-...+..+-|||+|+..+|.|.++..+..
T Consensus        11 npd~vyrmam~rlntsa~ilevmgapl~gtd~rayvmsgggl~~k~~kp~l~s~rcflifpi~gserkglv~vevkkk~   89 (101)
T UniRef100_A0A3   11 NPDRVYRMAMRRLNTSAQILEVMGAPLSGTDVRAYVMSGGGLRVKNIKPSLSSRRCFLIFPIRGSERKGLVNVEVKKKQ   89 (101)
Confidence            4567999999999999999999999987432     2222211     1224578899999999999999999998876


No 666
>UniRef100_A0A0L6WWB0 Mitochondrial import inner membrane translocase subunit TIM21 n=1 Tax=Termitomyces sp. J132 TaxID=1306850 RepID=A0A0L6WWB0_9AGAR
Probab=95.79  E-value=0.0033  Score=54.57  Aligned_cols=88  Identities=20%  Similarity=0.172  Sum_probs=68.8  Template_Neff=1.416

Q COA1_HUMAN       14 PLGARILFHGVFYAGGFAIVYYLIQKFH----SRALYYKLAVEQLQSHPEAQEALGPPLNIHYLKLIDR-----------   78 (146)
Q Consensus        14 ~l~~~~~~~~~~~~~~~~~~~~~v~~~~----~~s~~y~~Al~~l~~~p~v~~~LG~pI~~~~~~~g~~-----------   78 (146)
                      -...|++|  +++.|+++++.|.+..++    +.+-.|-+|.+++++++.+.+.|-.|+.++.-+-+..           
T Consensus       288 rt~nl~vi--l~gagl~~~l~y~l~~elf~~nsptvlyg~ac~ri~~s~k~a~~l~gpl~fhn~pps~~rprhr~r~v~s  365 (566)
T UniRef100_A0A0  288 RTSNLTVI--LVGAGLTVVLVYALASELFARNSPTVLYGQACSRIQKSEKIAEHLPGPLTFHNNPPSSTRPRHRNRQVPS  365 (566)
Confidence            34577888  778888888888877664    3456899999999999999999999999877443322           


Q COA1_HUMAN       79 ---ENFVDIVDAKLKIPVSGSKSEGLLY  103 (146)
Q Consensus        79 ---~~~~~~g~a~l~f~V~G~kg~G~v~  103 (146)
                         .+..|.+|+-+.|+|.|+...|.+.
T Consensus       366 q~~~d~~g~eh~~~~fy~~~~~~~~~~~  393 (566)
T UniRef100_A0A0  366 QLAIDSSGREHLLLNFYISTSAEEGRLA  393 (566)
Confidence               2345789999999999998777653


No 667
>UniRef100_UPI0002882912 RDD family protein n=1 Tax=Myroides injenensis TaxID=1183151 RepID=UPI0002882912
Probab=95.79  E-value=0.0034  Score=48.95  Aligned_cols=96  Identities=15%  Similarity=0.203  Sum_probs=71.8  Template_Neff=1.000

Q COA1_HUMAN       23 GVFYAGGFAIVYYLIQKFHSRALYYKLAVEQLQSHPEAQEALGPPLNIHYLKLIDRENFVDIVDAKLKIPVSGSKSEGLL  102 (146)
Q Consensus        23 ~~~~~~~~~~~~~~v~~~~~~s~~y~~Al~~l~~~p~v~~~LG~pI~~~~~~~g~~~~~~~~g~a~l~f~V~G~kg~G~v  102 (146)
                      +++.+|.++.+.|- -..++.|.+|+.|+.++--|..+-+..|- |+...+--|...+-.|..++.+++.+.|...+-.+
T Consensus       156 aliiigivgviqwn-knalshsrpyraalsqlyinktifkevgm-ikksrmikgtifsmggskeakfrikligenkekvi  233 (254)
T UniRef100_UPI0  156 ALIIIGIVGVIQWN-KNALSHSRPYRAALSQLYINKTIFKEVGM-IKKSRMIKGTIFSMGGSKEAKFRIKLIGENKEKVI  233 (254)
Confidence            34445555555442 23468899999999999999999999997 55544444444444567899999999999999999


Q COA1_HUMAN      103 YVHSSRGGPFQRWHLDEVF  121 (146)
Q Consensus       103 ~v~a~r~~~~~~w~~~~l~  121 (146)
                      .+...+-+. .+|++..+.
T Consensus       234 nvqliklnn-tdweianit  251 (254)
T UniRef100_UPI0  234 NVQLIKLNN-TDWEIANIT  251 (254)
Confidence            999988874 789987654


No 668
>UniRef100_A0A397A231 Uncharacterized protein n=1 Tax=Aphanomyces astaci TaxID=112090 RepID=A0A397A231_9STRA
Probab=95.75  E-value=0.0037  Score=47.33  Aligned_cols=80  Identities=10%  Similarity=0.182  Sum_probs=56.8  Template_Neff=1.000

Q COA1_HUMAN       54 LQSHPEAQEALGPPLNIHYLKLIDR-------------EN-FVDIVDAKLKIPVSGSKSEGLLYVHSSRGGPFQRWHLDE  119 (146)
Q Consensus        54 l~~~p~v~~~LG~pI~~~~~~~g~~-------------~~-~~~~g~a~l~f~V~G~kg~G~v~v~a~r~~~~~~w~~~~  119 (146)
                      ......+.+.||.||..++-..|+.             ++ ..+..+.++.|.++||.|++....+..++.+.+++.  +
T Consensus        89 ~~~~~~vvqrlgqpircygkdfgshkegrrnfiehvelndkegnktrlrikfnlkgpngkaeawaevnkdmptgefv--y  166 (203)
T UniRef100_A0A3   89 VAAGTQVVQRLGQPIRCYGKDFGSHKEGRRNFIEHVELNDKEGNKTRLRIKFNLKGPNGKAEAWAEVNKDMPTGEFV--Y  166 (203)
Confidence            3445668899999999887655542             11 124567899999999999999999998887656554  4


Q COA1_HUMAN      120 VFLELKDGQQIPVFKL  135 (146)
Q Consensus       120 l~v~~~~~~~i~L~~~  135 (146)
                      +.++.-.|+-|.+.+.
T Consensus       167 livrtytgelikiqdq  182 (203)
T UniRef100_A0A3  167 LIVRTYTGELIKIQDQ  182 (203)
Confidence            5565555666666554


No 669
>UniRef100_A0A2S8G629 Uncharacterized protein n=2 Tax=Pirellulaceae TaxID=2691357 RepID=A0A2S8G629_9BACT
Probab=95.71  E-value=0.004  Score=45.25  Aligned_cols=80  Identities=18%  Similarity=0.174  Sum_probs=52.5  Template_Neff=1.556

Q COA1_HUMAN       24 VFYAGGFAIVYYLIQKFHSRALYYKLAVEQLQSHPEAQEALGPPLNIHYLKLIDRE--NFVDIVDAKLKIPVSGSKSEGL  101 (146)
Q Consensus        24 ~~~~~~~~~~~~~v~~~~~~s~~y~~Al~~l~~~p~v~~~LG~pI~~~~~~~g~~~--~~~~~g~a~l~f~V~G~kg~G~  101 (146)
                      +-|+.|.+..|+.+.     +.+-++..+..-+||-|+++||+ |...|++.-...  .....-.-.+.+.|.|+++.|.
T Consensus        36 vsclvc~gi~y~gin-----~q~~~~i~~k~~dn~ivkeh~ge-i~sa~in~~~s~~~~~~~~~~~yivydv~gs~~dgq  109 (136)
T UniRef100_A0A2   36 VSCLVCAGITYIGIN-----SQATSQIKEKYGDNAIVKEHLGE-IQSAWINADASHEVQQKEAFPKYIVYDVHGSKGDGQ  109 (136)
Confidence            344444555555553     34555666778899999999999 777776553321  1111223457889999999999


Q COA1_HUMAN      102 LYVHSSRG  109 (146)
Q Consensus       102 v~v~a~r~  109 (146)
                      +.++--..
T Consensus       110 lii~qge~  117 (136)
T UniRef100_A0A2  110 LIIKQGEQ  117 (136)
Confidence            98876544


No 670
>UniRef100_A0A2J7QMF9 TIM21-like protein, mitochondrial n=1 Tax=Cryptotermes secundus TaxID=105785 RepID=A0A2J7QMF9_9NEOP
Probab=95.71  E-value=0.0041  Score=47.70  Aligned_cols=54  Identities=15%  Similarity=0.199  Sum_probs=42.9  Template_Neff=1.000

Q COA1_HUMAN       17 ARILFHGVFYAGGFAIVYYLIQKFH----SRALYYKLAVEQLQSHPEAQEALGPPLNIHY   72 (146)
Q Consensus        17 ~~~~~~~~~~~~~~~~~~~~v~~~~----~~s~~y~~Al~~l~~~p~v~~~LG~pI~~~~   72 (146)
                      ++.++  +.++|+.+.+-|.++-++    .++++|...+..+-.||++.+.||+|++...
T Consensus        96 ylgii--lagvgvtavicykvfcelfssknsnsvyttslkkccadprvidslgepvkafr  153 (223)
T UniRef100_A0A2   96 YLGII--LAGVGVTAVICYKVFCELFSSKNSNSVYTTSLKKCCADPRVIDSLGEPVKAFR  153 (223)
Confidence            45555  667777777777776654    3468999999999999999999999998653


No 671
>UniRef100_A0A4U5TSC0 Uncharacterized protein n=1 Tax=Psychroflexus sp. WDS2C27 TaxID=1883405 RepID=A0A4U5TSC0_9FLAO
Probab=95.70  E-value=0.004  Score=50.21  Aligned_cols=79  Identities=19%  Similarity=0.188  Sum_probs=61.8  Template_Neff=2.030

Q COA1_HUMAN       41 HSRALYYKLAVEQLQSHPEAQEALGPPLNIHYLKLIDRE---N-FVDIVDAKLKIPVSGSKSEGLLYVHSSRGGPFQRWH  116 (146)
Q Consensus        41 ~~~s~~y~~Al~~l~~~p~v~~~LG~pI~~~~~~~g~~~---~-~~~~g~a~l~f~V~G~kg~G~v~v~a~r~~~~~~w~  116 (146)
                      +.+|++|..|-+.+++|.+.....|+--.....+.|+..   + ....|.+++..-|+|.|.--...+...|... .+|+
T Consensus       175 ipNS~Ay~~A~~~LK~D~~Li~eiGei~sfs~lp~G~~~t~~D~~GT~G~A~l~livKG~kKY~Eknv~~~K~~E-edW~  253 (258)
T UniRef100_A0A4  175 IPNSDAYSSATNLLKTDSELISEIGEIKSFSYLPSGSMETHKDKYGTTGNANLTLIVKGNKKYIEKNVVLVKKLE-EDWT  253 (258)
Confidence            578999999999999999999999993334556666542   2 2246899999999999987777777777764 7898


Q COA1_HUMAN      117 LDEV  120 (146)
Q Consensus       117 ~~~l  120 (146)
                      +..+
T Consensus       254 ii~~  257 (258)
T UniRef100_A0A4  254 IISL  257 (258)
Confidence            7643


No 672
>UniRef100_A0A1I7JHZ3 Cytochrome oxidase complex assembly protein 1 n=1 Tax=Polaromonas sp. YR568 TaxID=1855301 RepID=A0A1I7JHZ3_9BURK
Probab=95.69  E-value=0.0043  Score=46.71  Aligned_cols=82  Identities=18%  Similarity=0.311  Sum_probs=57.3  Template_Neff=1.000

Q COA1_HUMAN       47 YKLAVEQLQSHPEAQEALGPPLNIHYLKLIDRENFVDIVDAKLKIPVSGSKSEGLLYVHSSRGGPFQRWHLDEVFLELKD  126 (146)
Q Consensus        47 y~~Al~~l~~~p~v~~~LG~pI~~~~~~~g~~~~~~~~g~a~l~f~V~G~kg~G~v~v~a~r~~~~~~w~~~~l~v~~~~  126 (146)
                      |...+..+++-  +...||..|-.-.-..++-++......+++++.|.|+..+|.|++++.+..  .-|-++.+.+.+++
T Consensus       100 fesslnylrnf--akaqlgdriigwyaaagnfndtgpgspaevsyqvrgsaasgsvrveavkeg--rlwpiqsihltleg  175 (194)
T UniRef100_A0A1  100 FESSLNYLRNF--AKAQLGDRIIGWYAAAGNFNDTGPGSPAEVSYQVRGSAASGSVRVEAVKEG--RLWPIQSIHLTLEG  175 (194)
Confidence            44556666654  445688766533223333333334457899999999999999999999987  68999999999886


Q COA1_HUMAN      127 -GQQIPV  132 (146)
Q Consensus       127 -~~~i~L  132 (146)
                       .+....
T Consensus       176 rneplvf  182 (194)
T UniRef100_A0A1  176 RNEPLVF  182 (194)
Confidence             334433


No 673
>UniRef100_A0A4E0R3C0 TIM21-like protein, mitochondrial n=1 Tax=Fasciola hepatica TaxID=6192 RepID=A0A4E0R3C0_FASHE
Probab=95.66  E-value=0.0046  Score=46.75  Aligned_cols=67  Identities=10%  Similarity=0.181  Sum_probs=54.0  Template_Neff=1.000

Q COA1_HUMAN       60 AQEALGPPLNIHYLKLIDR----------ENFVDIVDAKLKIPVSGSKSEGLLYVHSSRGGPFQRWHLDEVFLELKDG  127 (146)
Q Consensus        60 v~~~LG~pI~~~~~~~g~~----------~~~~~~g~a~l~f~V~G~kg~G~v~v~a~r~~~~~~w~~~~l~v~~~~~  127 (146)
                      +++++|..|+.++...+..          .+..+.-++.+.|++.|.-.++.|.++...+.. .+|+|+++.++.++|
T Consensus       105 vqdligssikahgetnsrgrrrhtahqswyddhgklhmamkfylqgnlasaivqlevvenqs-kdfeyrylivetegg  181 (200)
T UniRef100_A0A4  105 VQDLIGSSIKAHGETNSRGRRRHTAHQSWYDDHGKLHMAMKFYLQGNLASAIVQLEVVENQS-KDFEYRYLIVETEGG  181 (200)
Confidence            6789999999988655422          122356688899999999999999999988774 789999999998863


No 674
>UniRef100_A0A0P1BQE6 Cytochrome oxidase assembly protein 1 n=1 Tax=Ceraceosorus bombacis TaxID=401625 RepID=A0A0P1BQE6_9BASI
Probab=95.64  E-value=0.0048  Score=48.72  Aligned_cols=97  Identities=15%  Similarity=0.138  Sum_probs=71.0  Template_Neff=1.000

Q COA1_HUMAN       39 KFHSRALYYKLAVEQLQSHPEAQEALGP-PLNI---------------HYLKLIDR----ENFVDIVDAKLKIPVSGSKS   98 (146)
Q Consensus        39 ~~~~~s~~y~~Al~~l~~~p~v~~~LG~-pI~~---------------~~~~~g~~----~~~~~~g~a~l~f~V~G~kg   98 (146)
                      ++.-+|.+.+.|++++++|-..++.||. .|..               ..|..++.    ..+..++++++.|.|+||..
T Consensus       145 kerlsssvlraaldqakenvslrkrlgvgkiasldevdadlgdvklvrsswllgdawvggginmmqgridinfqvkgpse  224 (275)
T UniRef100_A0A0  145 KERLSSSVLRAALDQAKENVSLRKRLGVGKIASLDEVDADLGDVRLVRSSWLLGHAWVGGGINMMQGRIDINFQVKGPSE  224 (275)
Confidence            3445688999999999999999999984 1211               11112221    11234689999999999985


Q COA1_HUMAN       99 -EGLLYVHSSRGGPFQRWHLDEVFLELKD-GQQIPVFKL  135 (146)
Q Consensus        99 -~G~v~v~a~r~~~~~~w~~~~l~v~~~~-~~~i~L~~~  135 (146)
                       .+++|++..|...+.-+.+.+++..++. |+.|.|...
T Consensus       225 etatiyfksyrpsqeklfviqrfeavldksgeviplsgr  263 (275)
T UniRef100_A0A0  225 ETATIYFKSYRPSQEKLFVIQRFEAVLDKSGEVIPLSGR  263 (275)
Confidence             5999999999886667888888888874 888888653


No 675
>UniRef100_A0A517P788 Uncharacterized protein n=1 Tax=Alienimonas californiensis TaxID=2527989 RepID=A0A517P788_9PLAN
Probab=95.61  E-value=0.0051  Score=49.07  Aligned_cols=114  Identities=19%  Similarity=0.151  Sum_probs=66.1  Template_Neff=1.433

Q COA1_HUMAN       18 RILFHGVFYAGGFAIVYYLIQKFHSRALYYKLAVEQLQSHPEAQEALGPPLNIHYLKLIDRENFVDIVDAKLKIPVSGSK   97 (146)
Q Consensus        18 ~~~~~~~~~~~~~~~~~~~v~~~~~~s~~y~~Al~~l~~~p~v~~~LG~pI~~~~~~~g~~~~~~~~g~a~l~f~V~G~k   97 (146)
                      |+.++++..+.||+.+.|+-.     ..........+..+|.++-.|-+-+...+-.+-+...+...---...|...|+.
T Consensus        64 l~~lga~~~vvccgg~~wfgl-----~~~adrv~~al~ddpa~rgqleealgpdyrl~pd~~~s~~~p~~~~~f~a~gs~  138 (264)
T UniRef100_A0A5   64 LALLGAVMAVVCCGGFLWFGL-----NGHADRVVNALDDDPAVRGQLEEALGPDYRLTPDLAASTRGPGGADVFDAAGSR  138 (264)
Confidence            344445666666766655432     234456667778888876555443332221111111111111223578999999


Q COA1_HUMAN       98 SEGLLYVHSSRGGP------FQRWHLDEVFLELKDGQQIPVFKLS  136 (146)
Q Consensus        98 g~G~v~v~a~r~~~------~~~w~~~~l~v~~~~~~~i~L~~~~  136 (146)
                      ++|.+.+.+.|...      -..-.+..-.++++|+++|.|.-++
T Consensus       139 gsgrl~~~~rr~r~~d~~~~p~a~~i~~~~l~~~dgr~iel~~~~  183 (264)
T UniRef100_A0A5  139 GSGRLFVVSRRGRGPDQDDGPPALVIVTALLEMNDGRRIELEIPE  183 (264)
Confidence            99999999987532      1234566667788888888886443


No 676
>UniRef100_A0A078HJH0 BnaC09g17990D protein n=2 Tax=Brassica TaxID=3705 RepID=A0A078HJH0_BRANA
Probab=95.60  E-value=0.0052  Score=45.57  Aligned_cols=85  Identities=16%  Similarity=0.266  Sum_probs=64.3  Template_Neff=1.256

Q COA1_HUMAN       50 AVEQLQSHPEAQEALGPPLNIHY-----LKLIDR-----ENFVDIVDAKLKIPVSGSKSEGLLYVHSSRGGPFQRWHLDE  119 (146)
Q Consensus        50 Al~~l~~~p~v~~~LG~pI~~~~-----~~~g~~-----~~~~~~g~a~l~f~V~G~kg~G~v~v~a~r~~~~~~w~~~~  119 (146)
                      |+.+++.+..+.+.+|.|.+...     +..+..     .......+..+-|||.|+..+|.|.|+..+..  +++....
T Consensus         2 amrrlntsagilev~~~p~~~~~l~ayvmsgg~~~~k~f~~t~r~~rcfl~fp~~gserkglv~vevk~kk--gqydmkl   79 (163)
T UniRef100_A0A0    2 AMRRLNTSAGILEVMKPPQKFESLRAYVMSGGGITFKKFKPTIRSKRCFLLFPVQGSERKGLVSVEVKKKK--GQYDMKL   79 (163)
Confidence            67888899999999999987532     222221     12224578899999999999999999998876  7899988


Q COA1_HUMAN      120 VFLELK--D--GQQIPVFKLS  136 (146)
Q Consensus       120 l~v~~~--~--~~~i~L~~~~  136 (146)
                      +.++++  .  .++..|+.+.
T Consensus        80 lavdipmasgpdq~l~ligde  100 (163)
T UniRef100_A0A0   80 LAVDIPMASGPDQRLYLIGDE  100 (163)
Confidence            888886  2  4677777643


No 677
>UniRef100_A0A1F9Y6P4 Uncharacterized protein n=1 Tax=Elusimicrobia bacterium RIFOXYB2_FULL_49_7 TaxID=1797968 RepID=A0A1F9Y6P4_9BACT
Probab=95.58  E-value=0.0055  Score=43.94  Aligned_cols=92  Identities=16%  Similarity=0.202  Sum_probs=69.7  Template_Neff=1.000

Q COA1_HUMAN       42 SRALYYKLAVEQLQSHPEAQEALGPPLNIHYLK-LID--RENFVDIVDAKLKIPVSGSKSEGLLYVHSSRGGPFQRWHLD  118 (146)
Q Consensus        42 ~~s~~y~~Al~~l~~~p~v~~~LG~pI~~~~~~-~g~--~~~~~~~g~a~l~f~V~G~kg~G~v~v~a~r~~~~~~w~~~  118 (146)
                      -.|+.|-.|-..++.|..+.-.+|+ ++.-... .|.  .....+.|..+-..-|.|...+-.|++.++--+  .+|++.
T Consensus        30 mksdtyltatrfirknttikgyige-lesvrlaimgkhytryvgdkgyceshlivsgksqkvrvhiymemin--tkwevk  106 (139)
T UniRef100_A0A1   30 MKSDTYLTATRFIRKNTTIKGYIGE-LESVRLAIMGKHYTRYVGDKGYCESHLIVSGKSQKVRVHIYMEMIN--TKWEVK  106 (139)
Confidence            3578899999999999999999997 3221111 111  112235677888888999998888888887776  689999


Q COA1_HUMAN      119 EVFLELKDGQQIPVFKLS  136 (146)
Q Consensus       119 ~l~v~~~~~~~i~L~~~~  136 (146)
                      ...+.+.+|+.|.++...
T Consensus       107 acnltlnngevisilksa  124 (139)
T UniRef100_A0A1  107 ACNLTLNNGEVISILKSA  124 (139)
Confidence            999999999999887643


No 678
>UniRef100_A0A383VER8 Uncharacterized protein n=1 Tax=Tetradesmus obliquus TaxID=3088 RepID=A0A383VER8_TETOB
Probab=95.56  E-value=0.0058  Score=52.97  Aligned_cols=84  Identities=18%  Similarity=0.284  Sum_probs=66.0  Template_Neff=1.000

Q COA1_HUMAN       42 SRALYYKLAVEQLQSHPEAQEALGPPLNIHYLK-----LIDRE------NFVDIVDAKLKIPVSGSKSEGLLYVHSSRGG  110 (146)
Q Consensus        42 ~~s~~y~~Al~~l~~~p~v~~~LG~pI~~~~~~-----~g~~~------~~~~~g~a~l~f~V~G~kg~G~v~v~a~r~~  110 (146)
                      ..-.+|+.++..+.+|..+++.+|.|+....+.     .++-.      -.-..-++.|-||+.||-.+|.|.+.+.|-+
T Consensus       294 dpervyqvamrkltqhaglqevmgaplagspmrvqlvtrgswfiqetlllqrraprihmlfplsgplqsgvvslqakklp  373 (639)
```
