## Supplementary File S3 for "Recurrent erosion of *COA1/MITRAC15* demonstrates gene dispensability in oxidative phosphorylation": Supplementary_file_S3.out (part 2 of 2)

```
T UniRef100_A0A3  294 DPERVYQVAMRKLTQHAGLQEVMGAPLAGSPMRVQLVTRGSWFIQETLLLQRRAPRIHMLFPLSGPLQSGVVSLQAKKLP  373 (639)
Confidence            456799999999999999999999887644321     11110      1113457889999999999999999999988


Q COA1_HUMAN      111 PFQRWHLDEVFLELKD  126 (146)
Q Consensus       111 ~~~~w~~~~l~v~~~~  126 (146)
                      + +++-++.+.++++.
T Consensus       374 g-gkyafksllvelps  388 (639)
T UniRef100_A0A3  374 G-GKYAFKSLLVELPS  388 (639)
Confidence            4 89999999998874


No 679
>UniRef100_M9MEJ2 Uncharacterized protein n=1 Tax=Pseudozyma antarctica (strain T-34) TaxID=1151754 RepID=M9MEJ2_PSEA3
Probab=95.55  E-value=0.0059  Score=47.66  Aligned_cols=107  Identities=15%  Similarity=0.128  Sum_probs=75.6  Template_Neff=1.000

Q COA1_HUMAN       29 GFAIVYYLIQKFHSRALYYKLAVEQLQSHPEAQEALGP-PLN-IHYLKLIDR----ENFVDIVDAKLKIPVSGSKS--EG  100 (146)
Q Consensus        29 ~~~~~~~~v~~~~~~s~~y~~Al~~l~~~p~v~~~LG~-pI~-~~~~~~g~~----~~~~~~g~a~l~f~V~G~kg--~G  100 (146)
                      ..++..|...++.-+|.+|+..+.+++.+|.+..+|-. |+- ..-|..+-.    ..+..+++++++|.+.-.|.  ++
T Consensus       125 wgaftvyatnkeklsssifksilaqvksspsvhsllssapvlkrelwlggvphvkgavnmmqgrvdlsfkittdkeedea  204 (250)
T UniRef100_M9ME  125 WGAFTVYATNKEKLSSSIFKSILAQVKSSPSVHSLLSSAPVLKRELWLGGVPHVKGAVNMMQGRVDLSFKITTDKEEDEA  204 (250)
Confidence            34555677778888899999999999999999999984 443 222322221    22235789999999998885  58


Q COA1_HUMAN      101 LLYVHSSRGGPFQRWHLDEVFLELKDGQQIPVFKLS  136 (146)
Q Consensus       101 ~v~v~a~r~~~~~~w~~~~l~v~~~~~~~i~L~~~~  136 (146)
                      ++|+...|..+...+.+.++.+.- |...+.|++..
T Consensus       205 tvyftsirahkhapfdiirflvvs-dkgsvslldqg  239 (250)
T UniRef100_M9ME  205 TVYFTSIRAHKHAPFDIIRFLVVS-DKGSVSLLDQG  239 (250)
Confidence            999998887765677776665543 44456666643


No 680
>UniRef100_A0A0S4PDF7 Uncharacterized protein n=3 Tax=Bacteria TaxID=2 RepID=A0A0S4PDF7_9BACT
Probab=95.54  E-value=0.0059  Score=44.90  Aligned_cols=37  Identities=24%  Similarity=0.477  Sum_probs=31.2  Template_Neff=1.662

Q COA1_HUMAN       83 DIVDAKLKIPVSGSKSEGLLYVHSSRGGPFQRWHLDEVF  121 (146)
Q Consensus        83 ~~g~a~l~f~V~G~kg~G~v~v~a~r~~~~~~w~~~~l~  121 (146)
                      ....+.+++-|.|+||+|.|.++.....  .+|-+..+.
T Consensus       103 ~~~~~~l~~~v~gdkg~g~v~~~~~~~g--~~w~it~l~  139 (142)
T UniRef100_A0A0  103 TRQQASLRMWVQGDKGSGRVDFEFQQQG--DRWWITDLH  139 (142)
Confidence            3457889999999999999999998876  689887664


No 681
>UniRef100_A0A507EA02 Uncharacterized protein n=1 Tax=Powellomyces hirtus TaxID=109895 RepID=A0A507EA02_9FUNG
Probab=95.54  E-value=0.0061  Score=45.39  Aligned_cols=64  Identities=17%  Similarity=0.219  Sum_probs=48.5  Template_Neff=1.000

Q COA1_HUMAN       39 KFHSRALYYKLAVEQLQSHPEAQEALGPPLNIHY--LKLIDRENFVDIVDAKLKIPVSGSKSEGLL  102 (146)
Q Consensus        39 ~~~~~s~~y~~Al~~l~~~p~v~~~LG~pI~~~~--~~~g~~~~~~~~g~a~l~f~V~G~kg~G~v  102 (146)
                      +....|.+|+..+..++.|.+++++||+.|....  .++-....+.-+|.+++.|-|+|+||-|.+
T Consensus        38 sqkahsgifkavmyhirhdhqarellgdeithdtklhpsvkgkinmlkgnadvefvvegskglgmi  103 (177)
T UniRef100_A0A5   38 SQKAHSGIFKAVMYHIRHDHQARELLGDEITHDTKLHPSVKGKINMLKGNADVEFVVEGSKGLGMI  103 (177)
Confidence            3345689999999999999999999999887543  122111222346889999999999998864


No 682
>UniRef100_A0A427ASB5 Uncharacterized protein n=1 Tax=Ensete ventricosum TaxID=4639 RepID=A0A427ASB5_ENSVE
Probab=95.54  E-value=0.0061  Score=41.87  Aligned_cols=45  Identities=13%  Similarity=0.355  Sum_probs=39.4  Template_Neff=1.000

Q COA1_HUMAN       83 DIVDAKLKIPVSGSKSEGLLYVHSSRGGPFQRWHLDEVFLELKDG  127 (146)
Q Consensus        83 ~~g~a~l~f~V~G~kg~G~v~v~a~r~~~~~~w~~~~l~v~~~~~  127 (146)
                      .+..-++.|++.||.|-|.|+.++.++..+.+|.+.++.++++..
T Consensus        49 eqrtkevnfhirgphgfgkvytemfknqadkkwtftyliveiksp   93 (106)
T UniRef100_A0A4   49 EQRTKEVNFHIRGPHGFGKVYTEMFKNQADKKWTFTYLIVEIKSP   93 (106)
Confidence            345567899999999999999999999888899999999998763


No 683
>UniRef100_A0A2E2TK69 TPR_REGION domain-containing protein n=1 Tax=Legionellales bacterium TaxID=2026754 RepID=A0A2E2TK69_9GAMM
Probab=95.54  E-value=0.0061  Score=49.89  Aligned_cols=95  Identities=22%  Similarity=0.326  Sum_probs=65.6  Template_Neff=1.000

Q COA1_HUMAN       34 YYLIQKFHSRA-LYYKLAVEQLQSHPEAQEALGPPLNIHYLKLIDRENFVDIVDAKLKIPVSGSKSEGLLYVHSSRGGPF  112 (146)
Q Consensus        34 ~~~v~~~~~~s-~~y~~Al~~l~~~p~v~~~LG~pI~~~~~~~g~~~~~~~~g~a~l~f~V~G~kg~G~v~v~a~r~~~~  112 (146)
                      .|.+++.+..| ..-...+..++..|.+.+.||..+..---..|+-.-  ....-.+.+||+|.-..|.+.|.....   
T Consensus        89 vwiiwshinqsrqatayimqqlrakpaitqvlganvqavergngdfkl--sdqtgelhipvkgqlstgilsvslnqg---  163 (366)
T UniRef100_A0A2   89 VWIIWSHINQSRQATAYIMQQLRAKPAITQVLGANVQAVERGNGDFKL--SDQTGELHIPVKGQLSTGILSVSLNQG---  163 (366)
Confidence            45555555443 344557889999999999999877643222222111  223456899999999999998876442   


Q COA1_HUMAN      113 QRWHLDEVFLELKDGQQIPVFKLS  136 (146)
Q Consensus       113 ~~w~~~~l~v~~~~~~~i~L~~~~  136 (146)
                         .++.+.++-.+|+.|+++..+
T Consensus       164 ---vfekitlrrnngqsidilqae  184 (366)
T UniRef100_A0A2  164 ---VFEKITLRRNNGQSIDILQAE  184 (366)
Confidence               456788888889999988654


No 684
>UniRef100_A0A659UX79 Uncharacterized protein (Fragment) n=1 Tax=Mesorhizobium sp. M00.F.Ca.ET.158.01.1.1 TaxID=2500522 RepID=A0A659UX79_9RHIZ
Probab=95.53  E-value=0.0062  Score=44.54  Aligned_cols=72  Identities=14%  Similarity=0.190  Sum_probs=52.9  Template_Neff=1.000

Q COA1_HUMAN       14 PLGARILFHGVFYAGGFAIVYYLIQKFHSRALYYKLAVEQLQSHPEAQEALGPPLNIHYLKLIDRE-NFVDIVDA   87 (146)
Q Consensus        14 ~l~~~~~~~~~~~~~~~~~~~~~v~~~~~~s~~y~~Al~~l~~~p~v~~~LG~pI~~~~~~~g~~~-~~~~~g~a   87 (146)
                      ....+++.  ++.++.|+.+.-.+-...+.|+.|+..++.++.|.+++..+|+.+...++..++.+ +.++.+.+
T Consensus        83 aiaglavw--vvsiggcatmvgsipfvrkgsdayrmtmdavradtrvkatigddvadnfwvggnlnvnangagda  155 (157)
T UniRef100_A0A6   83 AIAGLAVW--VVSIGGCATMVGSIPFVRKGSDAYRMTMDAVRADTRVKATIGDDVADNFWVGGNLNVNANGAGDA  155 (157)
Confidence            34455555  67777777776665555678999999999999999999999999888777776543 33344443


No 685
>UniRef100_UPI00141B0CAB uncharacterized protein LOC117073277 isoform X2 n=1 Tax=Trachypithecus francoisi TaxID=54180 RepID=UPI00141B0CAB
Probab=95.53  E-value=0.0062  Score=45.02  Aligned_cols=40  Identities=75%  Similarity=1.370  Sum_probs=36.4  Template_Neff=1.000

Q COA1_HUMAN        1 MMWQKYAGSRRSMPLGARILFHGVFYAGGFAIVYYLIQKF   40 (146)
Q Consensus         1 ~~~~~~~~~~~~~~l~~~~~~~~~~~~~~~~~~~~~v~~~   40 (146)
                      |+|+++.+.+...||+.-++++++++.+.++++||+++-.
T Consensus        37 mmwqkypgsrqsiplgikvlfggvfgaggfalvyyliqif   76 (169)
T UniRef100_UPI0   37 MMWQKYPGSRQSIPLGIKVLFGGVFGAGGFALVYYLIQIF   76 (169)
Confidence            5789999999999999999999999999999999988654


No 686
>UniRef100_A0A2A5BDS0 Uncharacterized protein n=1 Tax=Moraxellaceae bacterium TaxID=1889775 RepID=A0A2A5BDS0_9GAMM
Probab=95.52  E-value=0.0063  Score=42.83  Aligned_cols=83  Identities=17%  Similarity=0.206  Sum_probs=58.7  Template_Neff=1.000

Q COA1_HUMAN       31 AIVYYLIQKFHSRALYYKLAVEQLQSHPEAQEALGPPLNIHYLKLIDRENFVDIVDAKLKIPVSGSKSEGLLYVHSSRGG  110 (146)
Q Consensus        31 ~~~~~~v~~~~~~s~~y~~Al~~l~~~p~v~~~LG~pI~~~~~~~g~~~~~~~~g~a~l~f~V~G~kg~G~v~v~a~r~~  110 (146)
                      +.+|| -.....++..|+.|++.+.++.++..++|.--+..++..|..-. .....+-..+.|.|.-..+.+.++..+..
T Consensus        19 aivyy-gnyrvtstteyqaalkyidnsaeikhligdvqkisfisgghtlg-qsnrsagyeyevqgkvkqarmqvwvfkse   96 (123)
T UniRef100_A0A2   19 AIVYY-GNYRVTSTTEYQAALKYIDNSAEIKHLIGDVQKISFISGGHTLG-QSNRSAGYEYEVQGKVKQARMQVWVFKSE   96 (123)
Confidence            33444 44556788899999999999999999999844444444443211 12346678899999999999999888876


Q COA1_HUMAN      111 PFQRW  115 (146)
Q Consensus       111 ~~~~w  115 (146)
                      .-+++
T Consensus        97 scdey  101 (123)
T UniRef100_A0A2   97 SCDEY  101 (123)
Confidence            43333


No 687
>UniRef100_A0A164WZC9 Thioredoxin domain-containing protein n=2 Tax=Daucus carota subsp. sativus TaxID=79200 RepID=A0A164WZC9_DAUCS
Probab=95.52  E-value=0.0064  Score=53.66  Aligned_cols=94  Identities=18%  Similarity=0.220  Sum_probs=70.2  Template_Neff=1.000

Q COA1_HUMAN       41 HSRALYYKLAVEQLQSHPEAQEALGPPLNIHY-----LKLIDRE--N---FVDIVDAKLKIPVSGSKSEGLLYVHSSRGG  110 (146)
Q Consensus        41 ~~~s~~y~~Al~~l~~~p~v~~~LG~pI~~~~-----~~~g~~~--~---~~~~g~a~l~f~V~G~kg~G~v~v~a~r~~  110 (146)
                      +....+|+.|+.++..+..+.+..|.|+....     +..+...  +   .-...+..+-|||.|+..+|.|.++.....
T Consensus       200 inpdkvyrmamrrlntsagilevmgapltgtdlrayvmsgggltlknfkagfrgkrcflifpirgserkglvsvevknkk  279 (768)
T UniRef100_A0A1  200 INPDKVYRMAMRRLNTSAGILEVMGAPLTGTDLRAYVMSGGGLTLKNFKAGFRGKRCFLIFPIRGSERKGLVSVEVKNKK  279 (768)
Confidence            35568999999999999999999999987432     2222221  1   113567889999999999999999987665


Q COA1_HUMAN      111 PFQRWHLDEVFLELKD----GQQIPVFKLS  136 (146)
Q Consensus       111 ~~~~w~~~~l~v~~~~----~~~i~L~~~~  136 (146)
                        +++.+..+.++++-    .++..|..++
T Consensus       280 --gqydlkllavdipmatgpdqrlflvgde  307 (768)
T UniRef100_A0A1  280 --GQYDLKLLAVDIPMATGPDQRLFLVGDE  307 (768)
Confidence              78888888888762    4566666543


No 688
>UniRef100_A0A5S3QPV1 Uncharacterized protein (Fragment) n=1 Tax=Pseudoalteromonas piscicida TaxID=43662 RepID=A0A5S3QPV1_PSEO7
Probab=95.50  E-value=0.0066  Score=38.95  Aligned_cols=35  Identities=9%  Similarity=0.145  Sum_probs=31.5  Template_Neff=1.000

Q COA1_HUMAN       38 QKFHSRALYYKLAVEQLQSHPEAQEALGPPLNIHY   72 (146)
Q Consensus        38 ~~~~~~s~~y~~Al~~l~~~p~v~~~LG~pI~~~~   72 (146)
                      ..+..+|++....+..++.+|.....||+.|++.+
T Consensus        18 nyektespiisntlyyirrspatknilgesiefdg   52 (72)
T UniRef100_A0A5   18 NYEKTESPIISNTLYYIRRSPATKNILGESIEFDG   52 (72)
Confidence            44567899999999999999999999999999876


No 689
>UniRef100_A0A095CCR1 Uncharacterized protein n=2 Tax=Cryptococcus gattii VGII TaxID=1859096 RepID=A0A095CCR1_CRYGR
Probab=95.47  E-value=0.0065  Score=52.16  Aligned_cols=82  Identities=16%  Similarity=0.167  Sum_probs=58.0  Template_Neff=2.400

Q COA1_HUMAN       14 PLGARILFHGVFYAGGFAIVYYLIQKFH----SRALYYKLAVEQLQSHPEAQEALGPPLNIHYLKLIDR-----------   78 (146)
Q Consensus        14 ~l~~~~~~~~~~~~~~~~~~~~~v~~~~----~~s~~y~~Al~~l~~~p~v~~~LG~pI~~~~~~~g~~-----------   78 (146)
                      -.++|++|  +++.+++.++-+.+..++    +.|-.|.+|++++|++...-.+|=.|+++..-+.++.           
T Consensus       144 QtGNL~VI--L~GG~LFViLtlaLTTELFAkNSPSVLYS~aVDMIR~SDALn~hLLPPLkFTHSPhsSAPvRGS~pI~Ht  221 (390)
T UniRef100_A0A0  144 QTGNLTVI--LFGGALFVVLTLALTTELFAKNSPSVLYSQAVDMIRASDALNAHLLPPLKFTHSPHSSAPVRGSPPIPHT  221 (390)
Confidence            45677777  555555544444444443    4577999999999999999999999999754333221           


Q COA1_HUMAN       79 ---ENFVDIVDAKLKIPVSGSK   97 (146)
Q Consensus        79 ---~~~~~~g~a~l~f~V~G~k   97 (146)
                         .-..+.+|+-++|.|.|--
T Consensus       222 ~irhPtSGRDHmllTFWVHGRG  243 (390)
T UniRef100_A0A0  222 FIRHPTSGRDHLLITFWVHGRG  243 (390)
Confidence               1234789999999999864


No 690
>UniRef100_UPI000640C63C uncharacterized protein LOC105845104 n=1 Tax=Hydra vulgaris TaxID=6087 RepID=UPI000640C63C
Probab=95.44  E-value=0.0075  Score=47.77  Aligned_cols=90  Identities=14%  Similarity=0.200  Sum_probs=65.9  Template_Neff=1.000

Q COA1_HUMAN       45 LYYKLAVEQLQSHPEAQEALGPPLNIHYLKLIDRE---------NFV----DIVDAKLKIPVSGSKSEGLLYVHSSRGGP  111 (146)
Q Consensus        45 ~~y~~Al~~l~~~p~v~~~LG~pI~~~~~~~g~~~---------~~~----~~g~a~l~f~V~G~kg~G~v~v~a~r~~~  111 (146)
                      .+|-.|+..+++|.-+++-||+|+..-++...+..         +..    ....-.+..-++|.||-+.|++...|.+.
T Consensus       169 kaflnaltkvkensivrenlgepvqlcgyraaskinnmvknfkrnttdkdykkniwkvecviegtkglalvhlsferkdk  248 (277)
T UniRef100_UPI0  169 KAFLNALTKVKENSIVRENLGEPVQLCGYRAASKINNMVKNFKRNTTDKDYKKNIWKVECVIEGTKGLALVHLSFERKDK  248 (277)
Confidence            46677899999999999999999986554433221         111    12234566778999999999999999887


Q COA1_HUMAN      112 FQRWHLDEVFLELKDGQQIPVFK  134 (146)
Q Consensus       112 ~~~w~~~~l~v~~~~~~~i~L~~  134 (146)
                      ...|++.++.+.--|..-..|..
T Consensus       249 aspwevtylqvtkldasmhslie  271 (277)
T UniRef100_UPI0  249 ASPWEVTYLQVTKLDASMHSLIE  271 (277)
Confidence            78999999988755544444443


No 691
>UniRef100_A0A151Z2M2 Uncharacterized protein n=1 Tax=Tieghemostelium lacteum TaxID=361077 RepID=A0A151Z2M2_9MYCE
Probab=95.32  E-value=0.0089  Score=50.56  Aligned_cols=106  Identities=17%  Similarity=0.360  Sum_probs=66.8  Template_Neff=2.355

Q COA1_HUMAN       29 GFAIVYYLIQKFHSRALYYKLAVEQLQSHPEAQEALGPPLNIH-Y---LK---LIDRENF--VDIVDAKLKIP-------   92 (146)
Q Consensus        29 ~~~~~~~~v~~~~~~s~~y~~Al~~l~~~p~v~~~LG~pI~~~-~---~~---~g~~~~~--~~~g~a~l~f~-------   92 (146)
                      .++++||-  +.++.+-+|+..|.++..|-++.+.+|.-|..- |   +.   .|-..+.  .-...+.|++|       
T Consensus       184 sIgFLFYE--SyLR~tlPYR~tM~~v~~d~~~~~~FGG~v~~~KWYkCF~~PI~G~v~neEGG~~s~~~l~IPI~R~~~p  261 (340)
T UniRef100_A0A1  184 SIGFLFYE--SYLRSTLPYRMTMNYVDNDREVLKCFGGHVTGIKWYKCFTNPIFGWVQNEEGGMASWASLRIPITRFVAP  261 (340)
Confidence            34444443  346889999999999999999999999644321 1   00   0100000  00112222222       


Q COA1_HUMAN       93 ----------------------VSGSKS---EGLLYVHSSRGGP-FQRWHLDEVFLELKDGQQIPVFKLS  136 (146)
Q Consensus        93 ----------------------V~G~kg---~G~v~v~a~r~~~-~~~w~~~~l~v~~~~~~~i~L~~~~  136 (146)
                                            ++|-.|   .|.+++.+.+... .-+|++..|.|.+++++.|.|.|+.
T Consensus       262 p~~~~k~g~~~i~~~~lPED~~~kg~DgGaQ~G~i~~~~~K~t~nFfDW~fe~L~vh~D~~~~ikivDn~  331 (340)
T UniRef100_A0A1  262 PQPRPKEGEPVIQPISLPEDIEFKGNDGGAQWGIIYAIMRKKTANFFDWQFEDLQVHCDNGQEIKIVDNK  331 (340)
Confidence                                  344443   4778888877653 2479999999999999999999854


No 692
>UniRef100_A0A1R2BCR2 Uncharacterized protein n=1 Tax=Stentor coeruleus TaxID=5963 RepID=A0A1R2BCR2_9CILI
Probab=95.30  E-value=0.0098  Score=48.15  Aligned_cols=88  Identities=16%  Similarity=0.227  Sum_probs=63.6  Template_Neff=1.000

Q COA1_HUMAN       34 YYLIQKFHSRALYYKLAVEQLQSHPEAQEALGPPLNIHYLKLIDRENFVDIVDAKLKIPVSGSKSEGLLYVHSSRGGPFQ  113 (146)
Q Consensus        34 ~~~v~~~~~~s~~y~~Al~~l~~~p~v~~~LG~pI~~~~~~~g~~~~~~~~g~a~l~f~V~G~kg~G~v~v~a~r~~~~~  113 (146)
                      .|.-....++|-..+-|++.+|.|+.+...||.||..-.-.-|-. +.+ ...-.+...+-||.|-+.++.+.+-++...
T Consensus       226 rytkhhpvknslflngaveivrthegahkilglpiqliqsikgyl-nyn-ktkgnvdcylygpqgwakmhaegtydpskk  303 (326)
T UniRef100_A0A1  226 RYTKHHPVKNSLFLNGAVEIVRTHEGAHKILGLPIQLIQSIKGYL-NYN-KTKGNVDCYLYGPQGWAKMHAEGTYDPSKK  303 (326)
Confidence            333333457788889999999999999999999997422111111 111 223345678899999999999999888667


Q COA1_HUMAN      114 RWHLDEVFLE  123 (146)
Q Consensus       114 ~w~~~~l~v~  123 (146)
                      -|.|+.+.+.
T Consensus       304 fwkyekills  313 (326)
T UniRef100_A0A1  304 FWKYEKILLS  313 (326)
Confidence            7999988775


No 693
>UniRef100_A0A5A8CIG3 Uncharacterized protein n=1 Tax=Cafeteria roenbergensis TaxID=33653 RepID=A0A5A8CIG3_CAFRO
Probab=95.29  E-value=0.01  Score=47.52  Aligned_cols=100  Identities=14%  Similarity=0.221  Sum_probs=70.9  Template_Neff=1.000

Q COA1_HUMAN       24 VFYAGGFAIVYYLIQKFH--SRALYYKLAVEQLQSHPEAQEALGPPLNIHYLKL-----IDR----ENF--VDIVDAKLK   90 (146)
Q Consensus        24 ~~~~~~~~~~~~~v~~~~--~~s~~y~~Al~~l~~~p~v~~~LG~pI~~~~~~~-----g~~----~~~--~~~g~a~l~   90 (146)
                      ++..+.++...|.+...|  ...-+|+.|+..++++..+.+++|.|++.+....     +..    .|+  --.-++++-
T Consensus       126 iltaagiaagayavsgrfsirpelvfrtafhklknsqvvvdaigapvkagalraytiqqghmafcadnslkwvsprvqml  205 (295)
T UniRef100_A0A5  126 ILTAAGIAAGAYAVSGRFSIRPELVFRTAFHKLKNSQLVVDAIGAPVKAGALRAYTIQQGHMAFCADNSLKWVSPRVQML  205 (295)
Confidence            444444455556666554  4566899999999999999999999998765322     211    011  023578899


Q COA1_HUMAN       91 IPVSGSKSEGLLYVHSSRGGPFQRWHLDEVFLELK  125 (146)
Q Consensus        91 f~V~G~kg~G~v~v~a~r~~~~~~w~~~~l~v~~~  125 (146)
                      |.++|+..++.+.++++..+  +...+..+.+++-
T Consensus       206 falegsqhsamvsleaetvn--galnftlltvdvl  238 (295)
T UniRef100_A0A5  206 FALEGSQHSAMVSLEAETVN--GALNFTLLTVDVL  238 (295)
Confidence            99999999999999998876  5666666666553


No 694
>UniRef100_E2BK88 Uncharacterized protein n=2 Tax=Harpegnathos saltator TaxID=610380 RepID=E2BK88_HARSA
Probab=95.27  E-value=0.01  Score=39.70  Aligned_cols=79  Identities=18%  Similarity=0.330  Sum_probs=55.4  Template_Neff=1.000

Q COA1_HUMAN       53 QLQSHPEAQEALGPPLNIHYLKLIDRENFV--DIVDAKLKIPVSGSKSEGLLYVHSSRGGP-FQRWHLDEVFLELKD--G  127 (146)
Q Consensus        53 ~l~~~p~v~~~LG~pI~~~~~~~g~~~~~~--~~g~a~l~f~V~G~kg~G~v~v~a~r~~~-~~~w~~~~l~v~~~~--~  127 (146)
                      .+-+|..+.-.+|+||+.+.+-.++....-  .--.-.+.+|+.|...+|.|+.+..-+.. ...-++..+++..++  |
T Consensus         3 tlyahkkavpyfgepikvgrikfgdgkqtlehtipykwfkvpiigtntkgnvyyevilnqklenkpevskievtfdnipg   82 (90)
T UniRef100_E2BK    3 TLYAHKKAVPYFGEPIKVGRIKFGDGKQTLEHTIPYKWFKVPIIGTNTKGNVYYEVILNQKLENKPEVSKIEVTFDNIPG   82 (90)
Confidence            345677888899999999887776542211  22345789999999999999988765432 245677888887775  4


Q COA1_HUMAN      128 QQIP  131 (146)
Q Consensus       128 ~~i~  131 (146)
                      ++..
T Consensus        83 ktfv   86 (90)
T UniRef100_E2BK   83 KTFV   86 (90)
Confidence            4443


No 695
>UniRef100_A0A0D1E7H8 Chromosome 1, whole genome shotgun sequence n=1 Tax=Ustilago maydis (strain 521 / FGSC 9021) TaxID=237631 RepID=A0A0D1E7H8_USTMA
Probab=95.25  E-value=0.011  Score=42.64  Aligned_cols=105  Identities=10%  Similarity=0.127  Sum_probs=73.3  Template_Neff=1.000

Q COA1_HUMAN       32 IVYYLIQKFHSRALYYKLAVEQLQSHPEAQEALG--PPLNIHYLKL--ID----RENFVDIVDAKLKIPVSGSK---SEG  100 (146)
Q Consensus        32 ~~~~~v~~~~~~s~~y~~Al~~l~~~p~v~~~LG--~pI~~~~~~~--g~----~~~~~~~g~a~l~f~V~G~k---g~G  100 (146)
                      +-.|....+.-+|.+.+..+.+++.+|-+.++|.  +||-....-|  ..    ...+..+|++++.|.+.-.+   ..+
T Consensus        18 fslyatnteklsssilksvisqvkasplvvdlldthepivlkpelwlankphiqgsvnmmqgridlafkihprnnhtnta   97 (140)
T UniRef100_A0A0   18 FSLYATNTEKLSSSILKSVISQVKASPLVVDLLDTHEPIVLKPELWLANKPHIQGSVNMMQGRIDLAFKIHPRNNHTNTA   97 (140)
Confidence            3445555566778899999999999999999998  5776433222  11    11223578999999987655   468


Q COA1_HUMAN      101 LLYVHSSRGGPFQRWHLDEVFLELK-DGQQIPVFKLS  136 (146)
Q Consensus       101 ~v~v~a~r~~~~~~w~~~~l~v~~~-~~~~i~L~~~~  136 (146)
                      ++|+...|......+.+.++.+.-. ..+.+.|++..
T Consensus        98 tvyftsirphkhapfhilrflvihnhsaksvnlldsn  134 (140)
T UniRef100_A0A0   98 TVYFTSIRPHKHAPFHILRFLVIHNHSAKSVNLLDSN  134 (140)
Confidence            9999999987666787776655433 35677777643


No 696
>UniRef100_A0A3P7FWC8 Uncharacterized protein n=1 Tax=Wuchereria bancrofti TaxID=6293 RepID=A0A3P7FWC8_WUCBA
Probab=95.24  E-value=0.011  Score=38.67  Aligned_cols=48  Identities=23%  Similarity=0.553  Sum_probs=41.0  Template_Neff=1.000

Q COA1_HUMAN       89 LKIPVSGSKSEGLLYVHSSRGGPFQRWHLDEVFLELKD-GQQIPVFKLS  136 (146)
Q Consensus        89 l~f~V~G~kg~G~v~v~a~r~~~~~~w~~~~l~v~~~~-~~~i~L~~~~  136 (146)
                      +++|+.|.+..|.+.+.+.|+..+..++...++++++. |..|.+.++.
T Consensus         1 mripicgerdggimvvraerdengkdfetaqieleldeagdniviydng   49 (79)
T UniRef100_A0A3    1 MRIPICGERDGGIMVVRAERDENGKDFETAQIELELDEAGDNIVIYDNG   49 (79)
Confidence            57899999999999999999987778999999999875 7778777654


No 697
>UniRef100_A0A0B2W1L2 TIM21-like protein, mitochondrial n=1 Tax=Toxocara canis TaxID=6265 RepID=A0A0B2W1L2_TOXCA
Probab=95.24  E-value=0.011  Score=43.92  Aligned_cols=51  Identities=16%  Similarity=0.292  Sum_probs=36.8  Template_Neff=1.000

Q COA1_HUMAN       26 YAGGFAIVYYLIQKFH----SRALYYKLAVEQLQSHPEAQEALGPPLNIHYLKLI   76 (146)
Q Consensus        26 ~~~~~~~~~~~v~~~~----~~s~~y~~Al~~l~~~p~v~~~LG~pI~~~~~~~g   76 (146)
                      .+|..+++-|+++..+    +...+|..|+..++.|.++.+.+|.||...+...+
T Consensus        93 svgalgvlcyflfeqffsmdspqkiystalsmiradsrceeifgnpiagfgeets  147 (171)
T UniRef100_A0A0   93 SVGALGVLCYFLFEQFFSMDSPQKIYPTALSMIRADSRCEEIFGNPIAGFGEETS  147 (171)
Confidence            3344444444444332    45679999999999999999999999987665443


No 698
>UniRef100_UPI000B76E3BC uncharacterized protein LOC110657639 n=1 Tax=Hevea brasiliensis TaxID=3981 RepID=UPI000B76E3BC
Probab=95.19  E-value=0.012  Score=41.73  Aligned_cols=70  Identities=19%  Similarity=0.232  Sum_probs=52.6  Template_Neff=1.000

Q COA1_HUMAN       41 HSRALYYKLAVEQLQSHPEAQEALGPPLNI-----HYLKLIDRENF-----VDIVDAKLKIPVSGSKSEGLLYVHSSRGG  110 (146)
Q Consensus        41 ~~~s~~y~~Al~~l~~~p~v~~~LG~pI~~-----~~~~~g~~~~~-----~~~g~a~l~f~V~G~kg~G~v~v~a~r~~  110 (146)
                      +....+|+.|+..+..+..+.+..|.|...     +-+..+...-.     -...-..+-||+.|+..+|.|.++..+..
T Consensus        41 inpdrvyrmamrklntsagilevmgapftgaelrayvmsgggitlknfkprlrskcsflifpirgserkglvsvevkkkk  120 (126)
T UniRef100_UPI0   41 INPDRVYRMAMRKLNTSAGILEVMGAPFTGAELRAYVMSGGGITLKNFKPRLRSKCSFLIFPIRGSERKGLVSVEVKKKK  120 (126)
Confidence            456789999999999999999999998763     22333322111     13345568899999999999999998875


No 699
>UniRef100_UPI0007EF8BD9 uncharacterized protein LOC108220006 n=1 Tax=Daucus carota subsp. sativus TaxID=79200 RepID=UPI0007EF8BD9
Probab=95.14  E-value=0.013  Score=41.92  Aligned_cols=66  Identities=15%  Similarity=0.100  Sum_probs=50.0  Template_Neff=1.000

Q COA1_HUMAN       45 LYYKLAVEQLQSHPEAQEALGPPLNIHYLKLIDRENFVDIVDAKLKIPVSGSKSEGLLYVHSSRGG  110 (146)
Q Consensus        45 ~~y~~Al~~l~~~p~v~~~LG~pI~~~~~~~g~~~~~~~~g~a~l~f~V~G~kg~G~v~v~a~r~~  110 (146)
                      ..--+|++.+..|+.+..++|+||-.+.|-...-........+.-++||.||.|.|..-+.+..+.
T Consensus        42 qspiealekastdetvinaigdpivrgpwynaalavthrrhsvsrtipvygpqgtgvfplravhdk  107 (133)
T UniRef100_UPI0   42 QSPIEALEKASTDETVINAIGDPIVRGPWYNAALAVTHRRHSVSRTIPVYGPQGTGVFPLRAVHDK  107 (133)
Confidence            333578999999999999999999876554432222223455667899999999999988887765


No 700
>UniRef100_UPI0015A853B4 hypothetical protein n=1 Tax=Clostridia bacterium TaxID=2044939 RepID=UPI0015A853B4
Probab=95.13  E-value=0.013  Score=41.03  Aligned_cols=89  Identities=20%  Similarity=0.237  Sum_probs=62.4  Template_Neff=1.000

Q COA1_HUMAN       30 FAIVYYLIQKFHSRALYYKLAVEQLQSHPEAQEALGPPLNIHYLKLIDRENFVDIVDAKLKIPVSGSKSEGLLYVHSSRG  109 (146)
Q Consensus        30 ~~~~~~~v~~~~~~s~~y~~Al~~l~~~p~v~~~LG~pI~~~~~~~g~~~~~~~~g~a~l~f~V~G~kg~G~v~v~a~r~  109 (146)
                      ++.+.-.+++...+++--+-|+..++..+...+..|+||..+.--.- .......| --+-+.|.-+|.+-.+|+...|+
T Consensus        21 fativtilfrlvqnnpqdqvamtylrheesfleeygepitigrnlie-pkektkng-evlpytvetskrrllvyvtlern   98 (117)
T UniRef100_UPI0   21 FATIVTILFRLVQNNPQDQVAMTYLRHEESFLEEYGEPITIGRNLIE-PKEKTKNG-EVLPYTVETSKRRLLVYVTLERN   98 (117)
Confidence            33334444555677888889999999999999999999987541111 11111112 23678899999999999999998


Q COA1_HUMAN      110 GPFQRWHLDEVFL  122 (146)
Q Consensus       110 ~~~~~w~~~~l~v  122 (146)
                      .  ..|+-..+.+
T Consensus        99 e--knwhavafdv  109 (117)
T UniRef100_UPI0   99 E--KNWHAVAFDV  109 (117)
Confidence            7  5898765555


No 701
>UniRef100_A0A1Y2FI42 Uncharacterized protein n=1 Tax=Protomyces lactucaedebilis TaxID=56484 RepID=A0A1Y2FI42_PROLT
Probab=95.10  E-value=0.014  Score=42.30  Aligned_cols=51  Identities=22%  Similarity=0.248  Sum_probs=38.7  Template_Neff=1.000

Q COA1_HUMAN       25 FYAGGFAIVYYLIQKF-HSRALYYKLAVEQLQSHPEAQEALGPPLNIHYLKL   75 (146)
Q Consensus        25 ~~~~~~~~~~~~v~~~-~~~s~~y~~Al~~l~~~p~v~~~LG~pI~~~~~~~   75 (146)
                      .+++++..+||.+.+. |-++.+.++|+++++.||++..++|..+..++..+
T Consensus        73 ggialvvivfwalgsnlffetrylneavdlvkahpevkrlighdlnaygers  124 (144)
T UniRef100_A0A1   73 GGIALVVIVFWALGSNLFFETRYLNEAVDLVKAHPEVKRLIGHDLNAYGERS  124 (144)
Confidence            3444455556665544 56788889999999999999999999888776544


No 702
>UniRef100_A0A6G1BUM0 Uncharacterized protein n=1 Tax=Oryza meyeriana var. granulata TaxID=110450 RepID=A0A6G1BUM0_9ORYZ
Probab=95.08  E-value=0.015  Score=49.37  Aligned_cols=65  Identities=20%  Similarity=0.184  Sum_probs=51.6  Template_Neff=1.000

Q COA1_HUMAN       46 YYKLAVEQLQSHPEAQEALGPPLNIHYLKLIDRENFVDIVDAKLKIPVSGSKSEGLLYVHSSRGG  110 (146)
Q Consensus        46 ~y~~Al~~l~~~p~v~~~LG~pI~~~~~~~g~~~~~~~~g~a~l~f~V~G~kg~G~v~v~a~r~~  110 (146)
                      .-.+|++.+.+|.++..++|.||-.+.|-+.+...+.-...+..+|||..|.|.|.+.+++.|-+
T Consensus        72 cssqaiekasqnqqivnaigtpivrgpwysasiavnhvrhsvsctfpvsapqgngllkfkavrlg  136 (482)
T UniRef100_A0A6   72 CSSQAIEKASQNQQIVNAIGTPIVRGPWYSASIAVNHVRHSVSCTFPVSAPQGNGLLKFKAVRLG  136 (482)
Confidence            44689999999999999999999877665544433333567889999999999999998887743


No 703
>UniRef100_F6QEL1 Uncharacterized protein n=1 Tax=Ciona intestinalis TaxID=7719 RepID=F6QEL1_CIOIN
Probab=95.07  E-value=0.015  Score=44.53  Aligned_cols=87  Identities=28%  Similarity=0.444  Sum_probs=68.6  Template_Neff=1.000

Q COA1_HUMAN       38 QKFHSRALYYKLAVEQLQSHPEAQEALG-PPLNIHYLKLIDRENFVDIVDAKLKIPVSGSKSEGLLYVHSSRGGPFQRWH  116 (146)
Q Consensus        38 ~~~~~~s~~y~~Al~~l~~~p~v~~~LG-~pI~~~~~~~g~~~~~~~~g~a~l~f~V~G~kg~G~v~v~a~r~~~~~~w~  116 (146)
                      ++..+.-++....++.+..|.+-.++|| .|.+...+..+...-  +..-+.+++||+|...-|.++.-..|..-+++|-
T Consensus        29 qsthkgrpyctlpmealdsnhrgtqllggkpfkmkhinlgeail--ntkmaklsipvkgntrvgfihtmstrsgvddewl  106 (207)
T UniRef100_F6QE   29 QSTHKGRPYCTLPMEALDSNHRGTQLLGGKPFKMKHINLGEAIL--NTKMAKLSIPVKGNTRVGFIHTMSTRSGVDDEWL  106 (207)
Confidence            3334555777889999999999999998 587776666664322  2467899999999999999999999988778999


Q COA1_HUMAN      117 LDEVFLELKD  126 (146)
Q Consensus       117 ~~~l~v~~~~  126 (146)
                      ..+....++.
T Consensus       107 mkyavmtvkh  116 (207)
T UniRef100_F6QE  107 MKYAVMTVKH  116 (207)
Confidence            8888777763


No 704
>UniRef100_A0A2G6J9T2 Beta-lactamase n=1 Tax=Proteobacteria bacterium TaxID=1977087 RepID=A0A2G6J9T2_9PROT
Probab=95.04  E-value=0.015  Score=48.43  Aligned_cols=91  Identities=19%  Similarity=0.313  Sum_probs=69.9  Template_Neff=1.445

Q COA1_HUMAN       42 SRALYYKLAVEQLQSHPEAQEALGPPLNIHYLKL--IDRENF--VDIVDAKLKIPVSGSKSEGLLYVHSSRGGPFQRWHL  117 (146)
Q Consensus        42 ~~s~~y~~Al~~l~~~p~v~~~LG~pI~~~~~~~--g~~~~~--~~~g~a~l~f~V~G~kg~G~v~v~a~r~~~~~~w~~  117 (146)
                      .-......|+++++..|...+.||..|...+...  ++..+.  ++..+...+-||+|....++++..+.+..  +.|++
T Consensus        24 rcdgsldaa~~rv~ac~~aadalga~i~psflg~~cg~~~s~gpd~~~~~~wetp~~g~~a~~tl~y~a~~~~--~~wr~  101 (355)
T UniRef100_A0A2   24 RCDGSLDAAVERVRACPPAADALGADIDPSFLGVSCGSSRSSGPDGFEQSSWETPIKGHRADATLHYVADQRD--DEWRI  101 (355)
Confidence            4455678899999999999999999998766432  222222  24567788999999999999999999987  69999


Q COA1_HUMAN      118 DEVFLELKDGQQIPVFKL  135 (146)
Q Consensus       118 ~~l~v~~~~~~~i~L~~~  135 (146)
                      .+..+.+++ -+|.+.+.
T Consensus       102 ~~a~~~~~~-~~i~vvpc  118 (355)
T UniRef100_A0A2  102 VEARVWIDD-AEIHVVPC  118 (355)
Confidence            998888865 44555443


No 705
>UniRef100_A0A5C1Q914 Uncharacterized protein n=1 Tax=Spirochaeta perfilievii TaxID=252967 RepID=A0A5C1Q914_9SPIO
Probab=95.02  E-value=0.016  Score=43.19  Aligned_cols=79  Identities=19%  Similarity=0.202  Sum_probs=60.2  Template_Neff=1.000

Q COA1_HUMAN       41 HSRALYYKLAVEQLQSHPEAQEALGPPLNIHYLKLIDRENFVDIVDAKLKIPVSGSKSEGLLYVHSSRGGPFQRWHLDEV  120 (146)
Q Consensus        41 ~~~s~~y~~Al~~l~~~p~v~~~LG~pI~~~~~~~g~~~~~~~~g~a~l~f~V~G~kg~G~v~v~a~r~~~~~~w~~~~l  120 (146)
                      +-+|.+|+.|.+.+-+|+.+.+.||.--+.+.+-.|+..++.+....++++--.|+...-.+.+...++-+ .+|.+..+
T Consensus        90 ifnsqaykhakdfivsnekivkelgtiqrfgyiingsvtsskdystselkiitvgstrtteiminldknfd-kpwdvvnv  168 (172)
T UniRef100_A0A5   90 IFNSQAYKHAKDFIVSNEKIVKELGTIQRFGYIINGSVTSSKDYSTSELKIITVGSTRTTEIMINLDKNFD-KPWDVVNV  168 (172)
Confidence            46799999999999999999999999555666666655444455566788888888888888888777653 68876544


No 706
>UniRef100_A0A383UN92 Mitochondrial import inner membrane translocase subunit TIM21 n=1 Tax=Blumeria graminis f. sp. hordei TaxID=62688 RepID=A0A383UN92_BLUGH
Probab=95.00  E-value=0.017  Score=42.15  Aligned_cols=34  Identities=18%  Similarity=0.211  Sum_probs=27.5  Template_Neff=1.000

Q COA1_HUMAN       36 LIQKFHSRALYYKLAVEQLQSHPEAQEALGPPLN   69 (146)
Q Consensus        36 ~v~~~~~~s~~y~~Al~~l~~~p~v~~~LG~pI~   69 (146)
                      -+++.-+.+..|++|+-++-+||++.++||+|=+
T Consensus        96 evfssdsptshfneafgrvindprcikllgepge  129 (148)
T UniRef100_A0A3   96 EVFSSDSPTSHFNEAFGRVINDPRCIKLLGEPGE  129 (148)
Confidence            3444445578999999999999999999999744


No 707
>UniRef100_A0A2T6CP75 GYF_2 domain-containing protein n=1 Tax=Verrucomicrobia bacterium LW23 TaxID=2161867 RepID=A0A2T6CP75_9BACT
Probab=94.99  E-value=0.017  Score=46.38  Aligned_cols=72  Identities=21%  Similarity=0.236  Sum_probs=44.0  Template_Neff=1.000

Q COA1_HUMAN       46 YYKLAVEQLQSHPEAQEALGPPLNIHYLKLIDRENFVDIVDAKLKIPVSGSKSEGLLYVHSSRGGP---FQRWHL  117 (146)
Q Consensus        46 ~y~~Al~~l~~~p~v~~~LG~pI~~~~~~~g~~~~~~~~g~a~l~f~V~G~kg~G~v~v~a~r~~~---~~~w~~  117 (146)
                      +....=.++..|.+++++||..|+..-...-......+.-...-+++|+|.|.+|++.+.-.-...   .+.|.-
T Consensus       130 vlsmigsqlsrnkearellgdnieveepehipikidademtlsatiyvkgdkargtikifrklkhgsihhgpwsk  204 (296)
T UniRef100_A0A2  130 VLSMIGSQLSRNKEARELLGDNIEVEEPEHIPIKIDADEMTLSATIYVKGDKARGTIKIFRKLKHGSIHHGPWSK  204 (296)
Confidence            334444678889999999999888643211111111223345568999999999998765432221   256753


No 708
>UniRef100_A0A0D2LDL0 Uncharacterized protein n=1 Tax=Monoraphidium neglectum TaxID=145388 RepID=A0A0D2LDL0_9CHLO
Probab=94.98  E-value=0.016  Score=47.67  Aligned_cols=91  Identities=21%  Similarity=0.196  Sum_probs=65.6  Template_Neff=2.360

Q COA1_HUMAN       43 RALYYKLAVEQLQSHPEAQEALGPPLNIHYLKLIDR----ENFVDIVDAKLKIPVSGSKSE-GLLYVHSSRGGPFQRWHL  117 (146)
Q Consensus        43 ~s~~y~~Al~~l~~~p~v~~~LG~pI~~~~~~~g~~----~~~~~~g~a~l~f~V~G~kg~-G~v~v~a~r~~~~~~w~~  117 (146)
                      ....|+.|-..++.+|++...||+ ++.+...+.+.    .|.--.+.+.|-+||.|+-+. +...|.....+  +.-..
T Consensus       146 ~~~~~e~aa~~i~~s~~~~~rlg~-vtvg~~~sQS~sSsSiNG~VtK~V~L~lPV~~~~~~~aqAQV~~~E~~--~~~~~  222 (268)
T UniRef100_A0A0  146 ASGVYESAAARIRSSPEVKARLGE-VTVGPPISQSSSSSSINGRVTKRVSLVLPVYGAGGAVAQAQVVSVEGP--ATVGT  222 (268)
Confidence            368999999999999999999995 66554322111    122235789999999997653 55556555544  34456


Q COA1_HUMAN      118 DEVFLELKDGQQIPVFKLS  136 (146)
Q Consensus       118 ~~l~v~~~~~~~i~L~~~~  136 (146)
                      ..+.|.+++|+.|.+.+.+
T Consensus       223 ~~ivV~lP~G~sv~v~~~~  241 (268)
T UniRef100_A0A0  223 TSIVVRLPDGDSVVVDDGH  241 (268)
Confidence            7888999999999998765


No 709
>UniRef100_A0A1Y5HYW2 Uncharacterized protein n=1 Tax=Ostreococcus tauri TaxID=70448 RepID=A0A1Y5HYW2_OSTTA
Probab=94.97  E-value=0.017  Score=45.41  Aligned_cols=88  Identities=22%  Similarity=0.325  Sum_probs=64.3  Template_Neff=1.292

Q COA1_HUMAN       44 ALYYKLAVEQLQSHPEAQEALGPPLNIHY----LKLIDR-----------------ENFVDIVDAKLKIPVSGSKSEGLL  102 (146)
Q Consensus        44 s~~y~~Al~~l~~~p~v~~~LG~pI~~~~----~~~g~~-----------------~~~~~~g~a~l~f~V~G~kg~G~v  102 (146)
                      .-....|+.+++.|..++++||.|+..+-    ..++..                 ..+.+..-+.+.|.+.|.+..|.|
T Consensus        25 d~~vtlam~rle~hsgvrellggpvt~~~~rv~vtsggglalfkrttsr~fgavtlpvsvdskwahv~felrgtrkrgvv  104 (233)
T UniRef100_A0A1   25 DHCVTLAMRRLEGHSGVRELLGGPVTASESRVIVTSGGGLALFKRTTSRFFGAVTLPVSVDSKWAHVVFELRGTRKRGVV  104 (233)
Confidence            45668899999999999999999987542    111110                 123366788999999999999999


Q COA1_HUMAN      103 YVHSSRGGPFQRWHLDEVFLELK--DGQQIPVF  133 (146)
Q Consensus       103 ~v~a~r~~~~~~w~~~~l~v~~~--~~~~i~L~  133 (146)
                      .+-+.|-.  +.+-+--+.++++  ||+...+.
T Consensus       105 slgarkwg--g~y~~p~l~le~~sr~ge~yr~f  135 (233)
T UniRef100_A0A1  105 SLGARKWG--GMYGIPILSLEVQSRNGETYRVF  135 (233)
Confidence            99998876  6777666666665  56655443


No 710
>UniRef100_A0A0C4ESF4 Uncharacterized protein n=1 Tax=Puccinia triticina (isolate 1-1 / race 1 (BBBD)) TaxID=630390 RepID=A0A0C4ESF4_PUCT1
Probab=94.97  E-value=0.017  Score=50.38  Aligned_cols=41  Identities=20%  Similarity=0.323  Sum_probs=32.4  Template_Neff=1.641

Q COA1_HUMAN       33 VYYLIQKFH----SRALYYKLAVEQLQSHPEAQEALGPPLNIHYL   73 (146)
Q Consensus        33 ~~~~v~~~~----~~s~~y~~Al~~l~~~p~v~~~LG~pI~~~~~   73 (146)
                      +.|.+.+++    +.+...+..+..+++++++-+.|-.||+++.-
T Consensus       245 viysitselfapssttnlm~mti~tieeseel~k~l~spi~fhts  289 (500)
T UniRef100_A0A0  245 VIYSITSELFAPSSTTNLMNMTIKTIEESEELNKILKSPIKFHTS  289 (500)
Confidence            446665553    44678899999999999999999999998653


No 711
>UniRef100_A0A3C1QT50 Uncharacterized protein n=1 Tax=Planctomycetaceae bacterium TaxID=2026779 RepID=A0A3C1QT50_9PLAN
Probab=94.97  E-value=0.018  Score=43.25  Aligned_cols=61  Identities=20%  Similarity=0.198  Sum_probs=39.6  Template_Neff=1.000

Q COA1_HUMAN       43 RALYYK-LAVEQLQSHPEAQEALGP--PLNIHYLKLIDRENFVDIVDAKLKIPVSGSKSEGLLYVHS  106 (146)
Q Consensus        43 ~s~~y~-~Al~~l~~~p~v~~~LG~--pI~~~~~~~g~~~~~~~~g~a~l~f~V~G~kg~G~v~v~a  106 (146)
                      -|+.|+ +.-.....+|++.+++|.  .|........   |..+.+-+--.|.|.|||+.+++.+.-
T Consensus        85 ispsfqdevrttyatspqvveaiggidsisydalstw---nekdtggapavfdvrgpkgnakivvyr  148 (179)
T UniRef100_A0A3   85 ISPSFQDEVRTTYATSPQVVEAIGGIDSISYDALSTW---NEKDTGGAPAVFDVRGPKGNAKIVVYR  148 (179)
Confidence            344454 344456689999999996  3333322222   233456677889999999998876653


No 712
>UniRef100_A0A093ZAU5 Uncharacterized protein (Fragment) n=1 Tax=Pseudogymnoascus sp. VKM F-3775 TaxID=1420901 RepID=A0A093ZAU5_9PEZI
Probab=94.96  E-value=0.018  Score=39.01  Aligned_cols=30  Identities=23%  Similarity=0.313  Sum_probs=26.9  Template_Neff=1.000

Q COA1_HUMAN       41 HSRALYYKLAVEQLQSHPEAQEALGPPLNI   70 (146)
Q Consensus        41 ~~~s~~y~~Al~~l~~~p~v~~~LG~pI~~   70 (146)
                      .++|++....+..++.+|.+++.||+.|-+
T Consensus        42 kssssvvsstmyalrtsptareflgdeiyf   71 (94)
T UniRef100_A0A0   42 KSSSSVVSSTMYALRTSPTAREFLGDEIYF   71 (94)
Confidence            467888899999999999999999998875


No 713
>UniRef100_A0A6I1QVL0 Uncharacterized protein (Fragment) n=1 Tax=Deltaproteobacteria bacterium TaxID=2026735 RepID=A0A6I1QVL0_9DELT
Probab=94.96  E-value=0.018  Score=42.15  Aligned_cols=65  Identities=26%  Similarity=0.380  Sum_probs=53.1  Template_Neff=1.000

Q COA1_HUMAN       41 HSRALYYKLAVEQLQSHPEAQEALGPPLNIHYLKLIDR-ENFVDIVDAKLKIPVSGSKSEGLLYVH  105 (146)
Q Consensus        41 ~~~s~~y~~Al~~l~~~p~v~~~LG~pI~~~~~~~g~~-~~~~~~g~a~l~f~V~G~kg~G~v~v~  105 (146)
                      |.+|+..-+|+.++++||....+||.|+..+|...+-. .+..+-.+-.+-++|.|-|..|.+|..
T Consensus        81 frssplvleavtrankhpkteallgrpvypgwlargyvrsdetgwsegkiwipvtgvkaggmlyar  146 (151)
T UniRef100_A0A6   81 FRSSPLVLEAVTRANKHPKTEALLGRPVYPGWLARGYVRSDETGWSEGKIWIPVTGVKAGGMLYAR  146 (151)
Confidence            57899999999999999999999999999888766533 233345566788999999999988764


No 714
>UniRef100_UPI0015576AA6 hypothetical protein n=1 Tax=Pseudenhygromyxa sp. WMMC2535 TaxID=2712867 RepID=UPI0015576AA6
Probab=94.95  E-value=0.018  Score=45.06  Aligned_cols=88  Identities=17%  Similarity=0.263  Sum_probs=59.0  Template_Neff=1.000

Q COA1_HUMAN       42 SRALYYKLAVEQLQSHPEAQEALGPPLNIHYLKLIDRENFVDIVDAKLKIPVSGSKSEGLLYVHSSRGGPFQRWHLDEVF  121 (146)
Q Consensus        42 ~~s~~y~~Al~~l~~~p~v~~~LG~pI~~~~~~~g~~~~~~~~g~a~l~f~V~G~kg~G~v~v~a~r~~~~~~w~~~~l~  121 (146)
                      ..|..-.+..+.+..+|-+...||+.++..- .|-..  ..+...-.|.+.|.|.+++|...|.......+..-++..-.
T Consensus        94 gtsmlqsevcdalsedpivvrqlgedlecdl-dweat--aederpeyfhykvvgtrgkgvaivdtestgpdateeivdgv  170 (242)
T UniRef100_UPI0   94 GTSMLQSEVCDALSEDPIVVRQLGEDLECDL-DWEAT--AEDERPEYFHYKVVGTRGKGVAIVDTESTGPDATEEIVDGV  170 (242)
Confidence            4455556778889999999999999888642 22111  11234456889999999999988877666544444555555


Q COA1_HUMAN      122 LELKDGQQIPV  132 (146)
Q Consensus       122 v~~~~~~~i~L  132 (146)
                      ++++.++.+.|
T Consensus       171 ldlesgrafal  181 (242)
T UniRef100_UPI0  171 LDLESGRAFAL  181 (242)
Confidence            66666655544


No 715
>UniRef100_A0A2P6V6Y2 Mitochondrial import inner membrane translocase subunit Tim21 n=1 Tax=Micractinium conductrix TaxID=554055 RepID=A0A2P6V6Y2_9CHLO
Probab=94.94  E-value=0.018  Score=42.18  Aligned_cols=70  Identities=20%  Similarity=0.169  Sum_probs=52.6  Template_Neff=1.000

Q COA1_HUMAN       55 QSHPEAQEALGPPLNIHYLKLIDRENFVDIVDAKLKIPVSGSKSEGLLYVHSSRGGP-----------FQRWHLDEVFLE  123 (146)
Q Consensus        55 ~~~p~v~~~LG~pI~~~~~~~g~~~~~~~~g~a~l~f~V~G~kg~G~v~v~a~r~~~-----------~~~w~~~~l~v~  123 (146)
                      .+|.+++..||.|+..+.|-.++...+.+..-+.++++|+|++.+..|.+...|...           +.+|++..+...
T Consensus         2 hdndrfkaelgaplsagpwynssvlispdghlatvtlpvkgsrrssdvtvrivrrgglrstllynlvggaewevlvmqav   81 (153)
T UniRef100_A0A2    2 HDNDRFKAELGAPLSAGPWYNSSVLISPDGHLATVTLPVKGSRRSSDVTVRIVRRGGLRSTLLYNLVGGAEWEVLVMQAV   81 (153)
Confidence            467889999999999887666555444455678899999999999999998888753           246776655544


Q COA1_HUMAN      124 L  124 (146)
Q Consensus       124 ~  124 (146)
                      +
T Consensus        82 i   82 (153)
T UniRef100_A0A2   82 I   82 (153)
Confidence            4


No 716
>UniRef100_A0A072NUU0 Uncharacterized protein n=1 Tax=Exophiala aquamarina CBS 119918 TaxID=1182545 RepID=A0A072NUU0_9EURO
Probab=94.94  E-value=0.018  Score=36.62  Aligned_cols=52  Identities=17%  Similarity=0.153  Sum_probs=40.5  Template_Neff=1.000

Q COA1_HUMAN       85 VDAKLKIPVSGSKSEGLLYVHSSRGGPFQRWHLDEVFLELKDGQQIPVFKLS  136 (146)
Q Consensus        85 g~a~l~f~V~G~kg~G~v~v~a~r~~~~~~w~~~~l~v~~~~~~~i~L~~~~  136 (146)
                      +.++++|.|+|.+..+.-.+..-|....+-++..++.+.++||..+.|+.+.
T Consensus         3 gvinirfwvkgtraqaetkfvslrarktgffetlewslkledgtvvqlledg   54 (67)
T UniRef100_A0A0    3 GVINIRFWVKGTRAQAETKFVSLRARKTGFFETLEWSLKLEDGTVVQLLEDG   54 (67)
Confidence            5678999999999877655555444444678888999999999999888654


No 717
>UniRef100_A0A399S1W7 Uncharacterized protein n=1 Tax=Pontibacter oryzae TaxID=2304593 RepID=A0A399S1W7_9BACT
Probab=94.94  E-value=0.018  Score=42.46  Aligned_cols=76  Identities=17%  Similarity=0.211  Sum_probs=54.6  Template_Neff=1.567

Q COA1_HUMAN       42 SRALYYKLAVEQLQSHPEAQEALGPPLNIHYLKLIDRENFVDIVDAKLKIPVSGSKSEGLLYVHSSRGGPFQRWHLDEV  120 (146)
Q Consensus        42 ~~s~~y~~Al~~l~~~p~v~~~LG~pI~~~~~~~g~~~~~~~~g~a~l~f~V~G~kg~G~v~v~a~r~~~~~~w~~~~l  120 (146)
                      +..+.|.+-+++++++|++...+|. .+.--++..+- .......+.++|.++|..|.-.+.....+.++ +.|.+.++
T Consensus        57 ~~pesf~~gvelvkq~~~~~~kig~-fk~~~~n~~dl-p~~sdnpa~l~f~l~g~~g~v~~e~~v~k~~~-~~w~~~e~  132 (141)
T UniRef100_A0A3   57 KPPESFLQGVELVKQQPQLTSKIGQ-FKQVVYNNEDL-PRPSDNPAILKFTLQGTSGAVQVEAKVAKGSR-GGWYLTET  132 (141)
Confidence            5678899999999999999999997 22211222211 11234678999999999888777777777764 78987654


No 718
>UniRef100_A0A6G1HST3 DUF1783-domain-containing protein n=1 Tax=Trichodelitschia bisporula TaxID=703511 RepID=A0A6G1HST3_9PEZI
Probab=94.93  E-value=0.019  Score=46.28  Aligned_cols=72  Identities=18%  Similarity=0.216  Sum_probs=47.7  Template_Neff=1.000

Q COA1_HUMAN       41 HSRALYYKLAVEQLQSHPEAQEALGPPLNIH-YL--KLIDRENFVDIVDAKLKIPVSGSKSEGLLYVHSSRGGPFQRWHL  117 (146)
Q Consensus        41 ~~~s~~y~~Al~~l~~~p~v~~~LG~pI~~~-~~--~~g~~~~~~~~g~a~l~f~V~G~kg~G~v~v~a~r~~~~~~w~~  117 (146)
                      .++|.+...|+..++.|..++++||+.|.+. .+  .||+...  -.|++++.|..+               .  .+|  
T Consensus       219 kssssvvtsamyalrtnkaarellgdeiyfahripwiwgsidq--lhgridiefkfe---------------t--qqw--  277 (303)
T UniRef100_A0A6  219 KSSSSVVTSAMYALRTNKAARELLGDEIYFAHRIPWIWGSIDQ--LHGRIDIEFKFE---------------T--QQW--  277 (303)
Confidence            3678899999999999999999999988753 33  3443321  234444444321               1  345  


Q COA1_HUMAN      118 DEVFLELKDGQQIPVFKLS  136 (146)
Q Consensus       118 ~~l~v~~~~~~~i~L~~~~  136 (146)
                         +++.+||+..+|...-
T Consensus       278 ---elktedgqvlnlmgav  293 (303)
T UniRef100_A0A6  278 ---ELKTEDGQVLNLMGAV  293 (303)
Confidence               4567788888887543


No 719
>UniRef100_A0A2R5GQQ8 Uncharacterized protein n=1 Tax=Hondaea fermentalgiana TaxID=2315210 RepID=A0A2R5GQQ8_9STRA
Probab=94.92  E-value=0.019  Score=39.82  Aligned_cols=82  Identities=24%  Similarity=0.313  Sum_probs=57.3  Template_Neff=1.000

Q COA1_HUMAN       49 LAVEQLQSHPEAQEALGPPLNIHYLKLIDRENFVDIVDAKLKIPVSGSKSEGLLYVHSSRGGPFQRWHLDEVFLELKDGQ  128 (146)
Q Consensus        49 ~Al~~l~~~p~v~~~LG~pI~~~~~~~g~~~~~~~~g~a~l~f~V~G~kg~G~v~v~a~r~~~~~~w~~~~l~v~~~~~~  128 (146)
                      +|+....+..+++..+|+..-.+-...+...    .-.+.++.|..|.|++|+|+-..-|..+ +.|+-..+.. -+|++
T Consensus        22 ramyemakesearnvfgedmyrgllwdgait----dwqasitlpmhgekgsgtvygrflrrtd-gvwepiliaa-nkdgq   95 (108)
T UniRef100_A0A2   22 RAMYEMAKESEARNVFGEDMYRGLLWDGAIT----DWQASITLPMHGEKGSGTVYGRFLRRTD-GVWEPILIAA-NKDGQ   95 (108)
Confidence            4555566677889999997765543323221    2357789999999999999999888774 8998654332 24678


Q COA1_HUMAN      129 QIPVFKLS  136 (146)
Q Consensus       129 ~i~L~~~~  136 (146)
                      .+.|...+
T Consensus        96 qvplfeke  103 (108)
T UniRef100_A0A2   96 QVPLFEKE  103 (108)
Confidence            88887644


No 720
>UniRef100_A0A218W7N1 Uncharacterized protein n=2 Tax=Punica granatum TaxID=22663 RepID=A0A218W7N1_PUNGR
Probab=94.90  E-value=0.02  Score=47.06  Aligned_cols=52  Identities=15%  Similarity=0.142  Sum_probs=42.7  Template_Neff=1.000

Q COA1_HUMAN       24 VFYAGGFAIVYYLIQKFH----SRALYYKLAVEQLQSHPEAQEALGPPLNIHYLKL   75 (146)
Q Consensus        24 ~~~~~~~~~~~~~v~~~~----~~s~~y~~Al~~l~~~p~v~~~LG~pI~~~~~~~   75 (146)
                      ++++|.++...|.++.++    +.-.+|+.|++++++|.+++-.+|.||..++..+
T Consensus       108 viglgiaaaaayavfnelvfqpkeykifnkalkriqddaqvrvrigspitgygqes  163 (353)
T UniRef100_A0A2  108 VIGLGIAAAAAYAVFNELVFQPKEYKIFNKALKRIQDDAQVRVRIGSPITGYGQES  163 (353)
Confidence            666677777778887774    4567999999999999999999999999876544


No 721
>UniRef100_A0A3B9J540 TPR_REGION domain-containing protein n=1 Tax=Acidimicrobiaceae bacterium TaxID=2024894 RepID=A0A3B9J540_9ACTN
Probab=94.90  E-value=0.02  Score=45.20  Aligned_cols=84  Identities=19%  Similarity=0.208  Sum_probs=59.2  Template_Neff=1.000

Q COA1_HUMAN       38 QKFHSRALYYKLAVEQLQSHPEAQEALGPP--LNIHYLKLIDRENFVDIVDAKLKIPVSGSKSEGLLYVHSSRGGPFQRW  115 (146)
Q Consensus        38 ~~~~~~s~~y~~Al~~l~~~p~v~~~LG~p--I~~~~~~~g~~~~~~~~g~a~l~f~V~G~kg~G~v~v~a~r~~~~~~w  115 (146)
                      +..+..|..|.+..-.+--.|++.+..|..  |...+...- ..+..+.|.+++.|++.|.+.-+...+--.|..  +.|
T Consensus        53 qqliqtshpfsqskvlllvypeiiesvgtepeitdtgqstv-hwnfpnagsadihfrirgennvafanllwsris--grw  129 (255)
T UniRef100_A0A3   53 QQLIQTSHPFSQSKVLLLVYPEIIESVGTEPEITDTGQSTV-HWNFPNAGSADIHFRIRGENNVAFANLLWSRIS--GRW  129 (255)
Confidence            344567888988888899999999999952  443221111 123345689999999999998887777777776  688


Q COA1_HUMAN      116 HLDEVFLEL  124 (146)
Q Consensus       116 ~~~~l~v~~  124 (146)
                      ++....-.-
T Consensus       130 hllsanwtn  138 (255)
T UniRef100_A0A3  130 HLLSANWTN  138 (255)
Confidence            876555443


No 722
>UniRef100_A0A453BD91 Uncharacterized protein n=1 Tax=Aegilops tauschii subsp. strangulata TaxID=200361 RepID=A0A453BD91_AEGTS
Probab=94.90  E-value=0.02  Score=41.77  Aligned_cols=53  Identities=17%  Similarity=0.085  Sum_probs=41.5  Template_Neff=1.000

Q COA1_HUMAN       24 VFYAGGFAIVYYLIQKFH----SRALYYKLAVEQLQSHPEAQEALGPPLNIHYLKLI   76 (146)
Q Consensus        24 ~~~~~~~~~~~~~v~~~~----~~s~~y~~Al~~l~~~p~v~~~LG~pI~~~~~~~g   76 (146)
                      +.+++++++.-|.+++++    +.-.+|..|+-+++.|.++...+|-||..++-.+.
T Consensus        62 laglgvaalagyavfkelifepkeykifgkalvrvqsdsqvtakigypitgygtesr  118 (147)
T UniRef100_A0A4   62 LAGLGVAALAGYAVFKELIFEPKEYKIFGKALVRVQSDSQVTAKIGYPITGYGTESR  118 (147)
Confidence            455555666667777764    55678999999999999999999999998765443


No 723
>UniRef100_A0A2T2YK70 Uncharacterized protein n=1 Tax=Adhaeribacter sp. HMF7605 TaxID=2072846 RepID=A0A2T2YK70_9BACT
Probab=94.89  E-value=0.019  Score=45.39  Aligned_cols=79  Identities=14%  Similarity=0.141  Sum_probs=59.7  Template_Neff=1.788

Q COA1_HUMAN       40 FHSRALYYKLAVEQLQSHPEAQEALGPPLNIHYLKLIDRENFVDIVDAKLKIPVSGSKSEGLLYVHSSRGGPFQRWHLDE  119 (146)
Q Consensus        40 ~~~~s~~y~~Al~~l~~~p~v~~~LG~pI~~~~~~~g~~~~~~~~g~a~l~f~V~G~kg~G~v~v~a~r~~~~~~w~~~~  119 (146)
                      ...++++...|++.+++|..+++.||.-+..+.....+.  .-....+++++.+.|.+|.-.||+.+.-+. .++|.+++
T Consensus       126 p~~ete~~~aa~~ilkkdk~ikr~lg~~~~~~~~~~d~~--~~~~n~aevk~tl~gt~g~~~vhc~mel~~-q~~w~~ke  202 (216)
T UniRef100_A0A2  126 PWRETEASDAAFDILKKDKSIKRYLGKYQGSGYHRPDSF--SFKKNQAEVKVTLIGTKGSVFVHCLMELNQ-QEQWVIKE  202 (216)
Confidence            457888999999999999999999998665443211111  113456888999999999888888887776 47999887


Q COA1_HUMAN      120 VF  121 (146)
Q Consensus       120 l~  121 (146)
                      +.
T Consensus       203 i~  204 (216)
T UniRef100_A0A2  203 II  204 (216)
Confidence            64


No 724
>UniRef100_A0A6A6LZX0 Uncharacterized protein n=1 Tax=Hevea brasiliensis TaxID=3981 RepID=A0A6A6LZX0_HEVBR
Probab=94.89  E-value=0.02  Score=47.77  Aligned_cols=94  Identities=15%  Similarity=0.209  Sum_probs=70.1  Template_Neff=1.000

Q COA1_HUMAN       41 HSRALYYKLAVEQLQSHPEAQEALGPPLNI-----HYLKLIDRENF-----VDIVDAKLKIPVSGSKSEGLLYVHSSRGG  110 (146)
Q Consensus        41 ~~~s~~y~~Al~~l~~~p~v~~~LG~pI~~-----~~~~~g~~~~~-----~~~g~a~l~f~V~G~kg~G~v~v~a~r~~  110 (146)
                      +....+|+.|+..++.+..+.+..|.|.+.     +-+..+...-.     -......+-||+.|+..+|.|.++..+..
T Consensus       236 inpdrvyrmamrklntsagilevmgapftgaelrayvmsgggitlknfkprlrskcsflifpirgserkglvsvevkkkk  315 (405)
T UniRef100_A0A6  236 INPDRVYRMAMRKLNTSAGILEVMGAPFTGAELRAYVMSGGGITLKNFKPRLRSKCSFLIFPIRGSERKGLVSVEVKKKK  315 (405)
Confidence            456789999999999999999999998763     22333322211     13345668899999999999999998886


Q COA1_HUMAN      111 PFQRWHLDEVFLELKD----GQQIPVFKLS  136 (146)
Q Consensus       111 ~~~~w~~~~l~v~~~~----~~~i~L~~~~  136 (146)
                        +++....+.++++-    .++..|..+.
T Consensus       316 --gqydmkllavdipmalgpdqrlfligde  343 (405)
T UniRef100_A0A6  316 --GQYDMKLLAVDIPMALGPDQRLFLIGDE  343 (405)
Confidence              78888888888762    4667666544


No 725
>UniRef100_A0A1B7T9Q4 Mitochondrial import inner membrane translocase subunit TIM21 n=1 Tax=Hanseniaspora valbyensis NRRL Y-1626 TaxID=766949 RepID=A0A1B7T9Q4_9ASCO
Probab=94.88  E-value=0.02  Score=45.41  Aligned_cols=113  Identities=16%  Similarity=0.226  Sum_probs=77.7  Template_Neff=1.390

Q COA1_HUMAN       24 VFYAGGFAIVYYLIQKFH----SRALYYKLAVEQLQSHPEAQEALGP-----P------------LNIHYLK--LI-DR-   78 (146)
Q Consensus        24 ~~~~~~~~~~~~~v~~~~----~~s~~y~~Al~~l~~~p~v~~~LG~-----p------------I~~~~~~--~g-~~-   78 (146)
                      -+.+|+.+++.|++.+++    .++.+|+..+.++++|+.++..|-.     |            +..++++  |. ++ 
T Consensus        68 t~svgl~gvvayllg~elfspngdt~ifnrvvnlve~d~~cr~~lec~d~~dp~tg~~~~erlkalsagg~ddtwtrnrq  147 (238)
T UniRef100_A0A1   68 TVSVGLFGVVAYLLGKELFSPNGDTMIFNRVVNLVEADETCRKMLECNDYVDPKTGKKHKERLKALSAGGMDDTWTRNRQ  147 (238)
Confidence            355666777778877664    4578999999999999999888752     1            1222321  11 11 


Q COA1_HUMAN       79 ------ENFVDIVDAKLKIPVSGSKSEGLLYVHSSRGGPFQRWHLDEVFLELKDGQQIPVFKLS  136 (146)
Q Consensus        79 ------~~~~~~g~a~l~f~V~G~kg~G~v~v~a~r~~~~~~w~~~~l~v~~~~~~~i~L~~~~  136 (146)
                            ...++.++..+++.|+..+.-|.|+|+|...+..-+-.+..+++++++.++.+|..+-
T Consensus       148 issmrqqgpdgrer~flriqvesarkvgivfveaies~kkfkpdfvlmyldv~gk~rhylakpv  211 (238)
T UniRef100_A0A1  148 ISSMRQQGPDGRERFFLRIQVESARKVGIVFVEAIESEKKFKPDFVLMYLDVNGKRRHYLAKPV  211 (238)
Confidence                  1123667788999999999999999999988742233455566777777788887653


No 726
>UniRef100_A0A5J4YE46 Uncharacterized protein n=1 Tax=Trebouxia sp. A1-2 TaxID=2608996 RepID=A0A5J4YE46_9CHLO
Probab=94.88  E-value=0.02  Score=48.10  Aligned_cols=62  Identities=18%  Similarity=0.237  Sum_probs=44.4  Template_Neff=1.000

Q COA1_HUMAN       39 KFHSRALYYKLAVEQLQSHPEAQEALGPPLNIH-----YLKLIDRE-----NFVDIVDAKLKIPVSGSKSEG  100 (146)
Q Consensus        39 ~~~~~s~~y~~Al~~l~~~p~v~~~LG~pI~~~-----~~~~g~~~-----~~~~~g~a~l~f~V~G~kg~G  100 (146)
                      ..+..+.+|+.|+-.++.||.+.+++|.|+...     -+..+...     ..-...++++-||++|....|
T Consensus       231 ytidpnavyrkalvalntnpgvlelmgaplagsevrayvmtgggvrfkgwwpryrarrvqmifplkgtdkrg  302 (434)
T UniRef100_A0A5  231 YTIDPNAVYRKALVALNTNPGVLELMGAPLAGSEVRAYVMTGGGVRFKGWWPRYRARRVQMIFPLKGTDKRG  302 (434)
Confidence            345778999999999999999999999987532     12222211     111346789999999987654


No 727
>UniRef100_A0A484ZTK2 Uncharacterized protein n=1 Tax=Budvicia aquatica TaxID=82979 RepID=A0A484ZTK2_9GAMM
Probab=94.87  E-value=0.021  Score=37.89  Aligned_cols=42  Identities=19%  Similarity=0.177  Sum_probs=35.4  Template_Neff=1.000

Q COA1_HUMAN       25 FYAGGFAIVYYLIQKFHSRALYYKLAVEQLQSHPEAQEALGP   66 (146)
Q Consensus        25 ~~~~~~~~~~~~v~~~~~~s~~y~~Al~~l~~~p~v~~~LG~   66 (146)
                      +.+..++++.+.+...+++|++|++.+-++..||-..+++|.
T Consensus        33 vfvlmiagiiwgvtatlkssdvykesvilvtsnpittelfgn   74 (83)
T UniRef100_A0A4   33 VFVLMIAGIIWGVTATLKSSDVYKESVILVTSNPITTELFGN   74 (83)
Confidence            334455667788888899999999999999999999999986


No 728
>UniRef100_UPI000C6D34D3 mitochondrial import inner membrane translocase subunit Tim21 isoform X2 n=1 Tax=Xiphophorus maculatus TaxID=8083 RepID=UPI000C6D34D3
Probab=94.86  E-value=0.021  Score=43.43  Aligned_cols=44  Identities=23%  Similarity=0.241  Sum_probs=36.4  Template_Neff=1.000

Q COA1_HUMAN       24 VFYAGGFAIVYYLIQKFH-S---RALYYKLAVEQLQSHPEAQEALGPP   67 (146)
Q Consensus        24 ~~~~~~~~~~~~~v~~~~-~---~s~~y~~Al~~l~~~p~v~~~LG~p   67 (146)
                      ++++|+.+++.|.++.++ +   .+.+|..|++.++.||+++-.|-..
T Consensus       113 liglgvtggllyvvfqelfsssspnkvysrafdivkshpevrirlcsn  160 (195)
T UniRef100_UPI0  113 LIGLGVTGGLLYVVFQELFSSSSPNKVYSRAFDIVKSHPEVRIRLCSN  160 (195)
Confidence            678888889999888875 2   2469999999999999999888653


No 729
>UniRef100_A0A1F6GFZ5 RDD domain-containing protein n=1 Tax=Candidatus Lambdaproteobacteria bacterium RIFOXYD2_FULL_50_16 TaxID=1817772 RepID=A0A1F6GFZ5_9PROT
Probab=94.83  E-value=0.021  Score=46.79  Aligned_cols=88  Identities=11%  Similarity=0.148  Sum_probs=66.6  Template_Neff=1.970

Q COA1_HUMAN       30 FAIVYYLIQKF--HSRALYYKLAVEQLQSHPEAQEALGPPLNIHYLKLIDRENFVDIVDAKLKIPVSGSKSEGLLYVHSS  107 (146)
Q Consensus        30 ~~~~~~~v~~~--~~~s~~y~~Al~~l~~~p~v~~~LG~pI~~~~~~~g~~~~~~~~g~a~l~f~V~G~kg~G~v~v~a~  107 (146)
                      ..+..|.+...  ++.|+-|+.|.+.+++.+.+.+..|+-.+.++|+.-.-    ...|+...+.+.|+.|+-+|.|...
T Consensus       174 ~lw~~~~f~~p~~ikks~g~~~a~es~~~~~~~~~~vg~~~~~g~w~ev~y----a~~~~~y~~~~~g~~g~~~v~vild  249 (270)
T UniRef100_A0A1  174 SLWMLYVFCQPFSIKKSSGYQIAQESITNSPPLFQQVGEIWSFGYWPEVEY----AFDHITYGLKVIGERGQKTVQVILD  249 (270)
Confidence            34445555444  58899999999999999999999999777777765421    2458889999999999999998886


Q COA1_HUMAN      108 RGGPFQRWHLDEVFLE  123 (146)
Q Consensus       108 r~~~~~~w~~~~l~v~  123 (146)
                      +..  ...++..+.+.
T Consensus       250 ~~~--~~~~v~~i~v~  263 (270)
T UniRef100_A0A1  250 TTE--SPPKVRNIRVI  263 (270)
Confidence            654  45566555554


No 730
>UniRef100_A0A2U1AV07 Uncharacterized protein n=2 Tax=Pontibacter virosus TaxID=1765052 RepID=A0A2U1AV07_9BACT
Probab=94.82  E-value=0.022  Score=42.99  Aligned_cols=74  Identities=16%  Similarity=0.157  Sum_probs=54.7  Template_Neff=1.000

Q COA1_HUMAN       42 SRALYYKLAVEQLQSHPEAQEALGPPLNIHYLKLIDRENFVDIVDAKLKIPVSGSKSEGLLYVHSSRGGPFQRWHLD  118 (146)
Q Consensus        42 ~~s~~y~~Al~~l~~~p~v~~~LG~pI~~~~~~~g~~~~~~~~g~a~l~f~V~G~kg~G~v~v~a~r~~~~~~w~~~  118 (146)
                      .+.+.|++.++++++|.++.+.+|. .+.-|+..... .......+++-|.++|+||--.|.-...+++ .+.|-+.
T Consensus       102 gqpdsfnegvelvkedkriiekigs-ykslwfnenel-pketdnpadlffelegskgvvqvkskvakdn-tgrwylv  175 (185)
T UniRef100_A0A2  102 GQPDSFNEGVELVKEDKRIIEKIGS-YKSLWFNENEL-PKETDNPADLFFELEGSKGVVQVKSKVAKDN-TGRWYLV  175 (185)
Confidence            5678899999999999999999997 45445443322 1123457899999999998777777777776 4788654


No 731
>UniRef100_UPI000D1C7D3C uncharacterized protein LOC9645324 n=1 Tax=Selaginella moellendorffii TaxID=88036 RepID=UPI000D1C7D3C
Probab=94.81  E-value=0.023  Score=40.67  Aligned_cols=85  Identities=19%  Similarity=0.241  Sum_probs=59.4  Template_Neff=1.000

Q COA1_HUMAN       52 EQLQSHPEAQEALGPPLNIHYLKLIDRENFVDIVDAKLKIPVSGSKSE-GLLYVHSSRGGPF-----------QRWHLDE  119 (146)
Q Consensus        52 ~~l~~~p~v~~~LG~pI~~~~~~~g~~~~~~~~g~a~l~f~V~G~kg~-G~v~v~a~r~~~~-----------~~w~~~~  119 (146)
                      +.+.++|+....||+..+.+.|-..+....-....+..+|||.|..|+ |.|.+.+.|....           .+|.+.-
T Consensus         2 evaaedprmksflgegfkqgswyeaslgsalqkkavsctfpvygdhgslgsvklravregnsisslayniigpaqwdlli   81 (129)
T UniRef100_UPI0    2 EVAAEDPRMKSFLGEGFKQGSWYEASLGSALQKKAVSCTFPVYGDHGSLGSVKLRAVREGNSISSLAYNIIGPAQWDLLI   81 (129)
Confidence            456789999999999888765543322222345678899999999987 9999999987531           3577665


Q COA1_HUMAN      120 VFLELK--D---GQQIPVFKLS  136 (146)
Q Consensus       120 l~v~~~--~---~~~i~L~~~~  136 (146)
                      ++..+.  |   ..+|+|..+.
T Consensus        82 leatlhsadkkttdrinlmeps  103 (129)
T UniRef100_UPI0   82 LEATLHSADKKTTDRINLMEPS  103 (129)
Confidence            555443  2   4578887653


No 732
>UniRef100_H0GV02 Mitochondrial import inner membrane translocase subunit TIM21 n=1 Tax=Saccharomyces cerevisiae x Saccharomyces kudriavzevii (strain VIN7) TaxID=1095631 RepID=H0GV02_SACCK
Probab=94.81  E-value=0.023  Score=41.39  Aligned_cols=96  Identities=9%  Similarity=0.037  Sum_probs=68.5  Template_Neff=1.099

Q COA1_HUMAN       42 SRALYYKLAVEQLQSHPEAQEALGP--------PLNIHYLK-------LIDR------ENFVDIVDAKLKIPVSGSKSEG  100 (146)
Q Consensus        42 ~~s~~y~~Al~~l~~~p~v~~~LG~--------pI~~~~~~-------~g~~------~~~~~~g~a~l~f~V~G~kg~G  100 (146)
                      .++..|+.|+..++.|..++.+|-.        .++.++..       ....      .+..+..+-.++|+|+..|.-+
T Consensus         6 gdtqlfnravsmveknkd~rsllqc~dgitgkerlkaygelitndkwtrnrpivs~kk~dkegr~hhymrfh~eskkk~a   85 (141)
T UniRef100_H0GV    6 SDTQLFNRAVSMVEKNKDIRSLLQCDDGITGKERLKAYGELITNDKWTRNRPIVSTKKLDKEGRTHHYMRFHVESKKKIA   85 (141)
Confidence            4578899999999999999988852        23333321       1111      1233667888999999999999


Q COA1_HUMAN      101 LLYVHSSRGGPFQRWHLDEVFLELKDGQQIPVFKLSG  137 (146)
Q Consensus       101 ~v~v~a~r~~~~~~w~~~~l~v~~~~~~~i~L~~~~~  137 (146)
                      .|+++|.....+-.-.+..+.+++++.++.+|..+.-
T Consensus        86 lvhleakesk~ny~pdfinmyvdvpgekryyl~~pkl  122 (141)
T UniRef100_H0GV   86 LVHLEAKESKQNYQPDFINMYVDVPGEKRYYLIKPKL  122 (141)
Confidence            9999998776433445666777888888888887643


No 733
>UniRef100_A0A1Z5J952 Uncharacterized protein n=1 Tax=Fistulifera solaris TaxID=1519565 RepID=A0A1Z5J952_FISSO
Probab=94.80  E-value=0.022  Score=46.27  Aligned_cols=77  Identities=21%  Similarity=0.302  Sum_probs=55.1  Template_Neff=1.597

Q COA1_HUMAN       43 RALYYKLAVEQLQSHPEAQEALGP-PLNIHY-LKLIDR---ENFVDIVDAKLKIPVSGSKSEGLLYVHSSRGGPFQRWHL  117 (146)
Q Consensus        43 ~s~~y~~Al~~l~~~p~v~~~LG~-pI~~~~-~~~g~~---~~~~~~g~a~l~f~V~G~kg~G~v~v~a~r~~~~~~w~~  117 (146)
                      -++...+|-.++.+||.+.+.||+ ||..+. |..++.   .|.-...++++.|+|.||.++|.+..+....      ++
T Consensus       149 ~~~~~e~a~~~~~~d~a~~~~lg~~p~q~g~pfsqssst~~ingk~~~~~~~~f~v~g~~~sgi~~~~s~~g------~~  222 (273)
T UniRef100_A0A1  149 VSNVQEDAKAYLLADPAVARLLGDGPIQLGAPFSQSSSTSSINGKTTSRVEIAFPVQGSMASGIVRASSANG------TL  222 (273)
Confidence            367788899999999999999998 998764 333222   2222456788999999999999987665322      44


Q COA1_HUMAN      118 DEVFLELK  125 (146)
Q Consensus       118 ~~l~v~~~  125 (146)
                      ..+.|.+.
T Consensus       223 ~~l~~~~~  230 (273)
T UniRef100_A0A1  223 QQLILQAS  230 (273)
Confidence            55555554


No 734
>UniRef100_A0A2K5PCL1 TIM21-like protein, mitochondrial n=1 Tax=Cebus capucinus imitator TaxID=1737458 RepID=A0A2K5PCL1_CEBCA
Probab=94.75  E-value=0.025  Score=43.53  Aligned_cols=40  Identities=30%  Similarity=0.309  Sum_probs=32.7  Template_Neff=1.000

Q COA1_HUMAN       24 VFYAGGFAIVYYLIQKFH----SRALYYKLAVEQLQSHPEAQEA   63 (146)
Q Consensus        24 ~~~~~~~~~~~~~v~~~~----~~s~~y~~Al~~l~~~p~v~~~   63 (146)
                      ++++...+++||.+++++    +.|.+|+.|++.++.||++.-+
T Consensus       113 lfgititgglfytifkelfsssspskiyrralekcrshpecvvl  156 (210)
T UniRef100_A0A2  113 LFGITITGGLFYTIFKELFSSSSPSKIYRRALEKCRSHPECVVL  156 (210)
Confidence            566777888999998875    3467999999999999997644


No 735
>UniRef100_A0A2W7NJ44 RDD family protein n=1 Tax=Cytophaga xylanolytica TaxID=990 RepID=A0A2W7NJ44_9BACT
Probab=94.74  E-value=0.025  Score=44.53  Aligned_cols=79  Identities=19%  Similarity=0.231  Sum_probs=65.6  Template_Neff=1.000

Q COA1_HUMAN       41 HSRALYYKLAVEQLQSHPEAQEALGPPLNIHYLKLIDRENFVDIVDAKLKIPVSGSKSEGLLYVHSSRGGPFQRWHLDEV  120 (146)
Q Consensus        41 ~~~s~~y~~Al~~l~~~p~v~~~LG~pI~~~~~~~g~~~~~~~~g~a~l~f~V~G~kg~G~v~v~a~r~~~~~~w~~~~l  120 (146)
                      +-.|++|.-|-..+++|.++-|.-|.--..+|+.++.-...++-|.+..+.-|.|.+..-.+.+..-|+-+ ++|++.-+
T Consensus       165 lmrsepyavasaflksdaqideiaggvkqlgwfasgqlsvvdgigqakvrmlvdgdrrdvmvdvrlcrdvk-gnwevvgf  243 (249)
T UniRef100_A0A2  165 LMRSEPYAVASAFLKSDAQIDEIAGGVKQLGWFASGQLSVVDGIGQAKVRMLVDGDRRDVMVDVRLCRDVK-GNWEVVGF  243 (249)
Confidence            46789999999999999999999998555677777766555677899999999999999999999888874 88987543


No 736
>UniRef100_S7URI1 Uncharacterized protein n=3 Tax=Toxoplasma gondii TaxID=5811 RepID=S7URI1_TOXGG
Probab=94.71  E-value=0.026  Score=50.26  Aligned_cols=65  Identities=22%  Similarity=0.336  Sum_probs=48.2  Template_Neff=1.000

Q COA1_HUMAN       42 SRALYYKLAVEQLQSHPEAQEALGPPLNIHYLKLIDRENFVDIVDAKLKIPVSGSKSEGLLYVHSSRG  109 (146)
Q Consensus        42 ~~s~~y~~Al~~l~~~p~v~~~LG~pI~~~~~~~g~~~~~~~~g~a~l~f~V~G~kg~G~v~v~a~r~  109 (146)
                      ...++..+|-.++++|+.|++.+|.|+++..-..+  .+. ..-+-+-+.+|.|||.+|.|+|.+.-.
T Consensus       300 qrhpylaearrlvrkhetvrevfgsplefqsaeds--tds-sglhkraklhvagpkakgsvfvsaflp  364 (768)
T UniRef100_S7UR  300 QRHPYLAEARRLVRKHETVREVFGSPLEFQSAEDS--TDS-SGLHKRAKLHVAGPKAKGSVFVSAFLP  364 (768)
Confidence            34577789999999999999999999997542111  111 123556678999999999999987543


No 737
>UniRef100_A0A095AMW5 TIM21-like protein, mitochondrial n=1 Tax=Schistosoma haematobium TaxID=6185 RepID=A0A095AMW5_SCHHA
Probab=94.67  E-value=0.027  Score=41.70  Aligned_cols=52  Identities=12%  Similarity=0.242  Sum_probs=43.4  Template_Neff=1.242

Q COA1_HUMAN       83 DIVDAKLKIPVSGSKSEGLLYVHSSRGGPFQRWHLDEVFLELKD---GQQIPVFKL  135 (146)
Q Consensus        83 ~~g~a~l~f~V~G~kg~G~v~v~a~r~~~~~~w~~~~l~v~~~~---~~~i~L~~~  135 (146)
                      |.-++.|+|+|+|.-.+|.|+++...+.. .++.|+++.++.++   .+.|.|...
T Consensus        90 grlhmamkfyikgnlasgvv~levvenes-kefdyryliveteggfskkqiilrs~  144 (152)
T UniRef100_A0A0   90 GRLHMAMKFYIKGNLASGVVHLEVVENES-KEFDYRYLIVETEGGFSKKQIILRSF  144 (152)
Confidence            45678899999999999999999988874 78999999999986   356666543


No 738
>UniRef100_A0A5J4XY52 Uncharacterized protein n=1 Tax=Trebouxia sp. A1-2 TaxID=2608996 RepID=A0A5J4XY52_9CHLO
Probab=94.64  E-value=0.029  Score=41.23  Aligned_cols=78  Identities=18%  Similarity=0.160  Sum_probs=58.1  Template_Neff=1.000

Q COA1_HUMAN       48 KLAVEQLQSHPEAQEALGPPLNIHYLKLIDRENFVDIVDAKLKIPVSGSKSEGLLYVHSSRGGP-----------FQRWH  116 (146)
Q Consensus        48 ~~Al~~l~~~p~v~~~LG~pI~~~~~~~g~~~~~~~~g~a~l~f~V~G~kg~G~v~v~a~r~~~-----------~~~w~  116 (146)
                      +.-++++.+|-+.-+.||.|++.+.|-..+..-..+..-++.+|.|.|+|.+..+|....|..+           ..+|.
T Consensus        40 riglqraadnvelgeqlglplrpgpwynasiglthgnhmancqftvigskhssdiymrvvrtkgprstllynivgpakwd  119 (152)
T UniRef100_A0A5   40 RIGLQRAADNVELGEQLGLPLRPGPWYNASIGLTHGNHMANCQFTVIGSKHSSDIYMRVVRTKGPRSTLLYNIVGPAKWD  119 (152)
Confidence            3457788899999999999999876655444334456778999999999999999988877642           13576


Q COA1_HUMAN      117 LDEVFLELK  125 (146)
Q Consensus       117 ~~~l~v~~~  125 (146)
                      +.-++..+.
T Consensus       120 vlmmeasvs  128 (152)
T UniRef100_A0A5  120 VLMMEASVS  128 (152)
Confidence            666555554


No 739
>UniRef100_A0A0M0JLG9 Uncharacterized protein n=1 Tax=Chrysochromulina tobinii TaxID=1460289 RepID=A0A0M0JLG9_9EUKA
Probab=94.63  E-value=0.029  Score=46.00  Aligned_cols=107  Identities=14%  Similarity=0.135  Sum_probs=73.4  Template_Neff=1.000

Q COA1_HUMAN       16 GARILFHGVFYAGGFAIVYYLIQKFH--SRALYYKLAVEQLQSHPEAQEALGPPLNIHYLKLIDR---------------   78 (146)
Q Consensus        16 ~~~~~~~~~~~~~~~~~~~~~v~~~~--~~s~~y~~Al~~l~~~p~v~~~LG~pI~~~~~~~g~~---------------   78 (146)
                      ..+.+|++++....++...|...+.+  --.++|+.|+-.+++|.-+.+.||..-+.+++..-+.               
T Consensus       166 fnlgfiggvfamfaigaavwwtsrrltfhvddiyraalgelrkhdlvteklggawtaggfrgysieslsdavtgseirkr  245 (342)
T UniRef100_A0A0  166 FNLGFIGGVFAMFAIGAAVWWTSRRLTFHVDDIYRAALGELRKHDLVTEKLGGAWTAGGFRGYSIESLSDAVTGSEIRKR  245 (342)
Confidence            35566666665555555555544443  4478999999999999999999997666555432211               


Q COA1_HUMAN       79 --ENFVDIVDAKLKIPVSGSKSEGLLYVHSSRGGPFQRWHLDEVFLEL  124 (146)
Q Consensus        79 --~~~~~~g~a~l~f~V~G~kg~G~v~v~a~r~~~~~~w~~~~l~v~~  124 (146)
                        +-.....++++-|-..|-...+.|.+++.+..  ++-+++-+.++.
T Consensus       246 ksyfeaparrvqmifiarglerdamvsleaykrg--geihfdmlsldf  291 (342)
T UniRef100_A0A0  246 KSYFEAPARRVQMIFIARGLERDAMVSLEAYKRG--GEIHFDMLSLDF  291 (342)
Confidence              00113356888899999999999999999987  555555555544


No 740
>UniRef100_UPI000833EC49 hypothetical protein n=1 Tax=Mitsuaria chitosanitabida TaxID=65048 RepID=UPI000833EC49
Probab=94.63  E-value=0.029  Score=44.59  Aligned_cols=86  Identities=20%  Similarity=0.211  Sum_probs=65.9  Template_Neff=1.000

Q COA1_HUMAN       42 SRALYYKLAVEQLQSHPEAQEALGPPLNIHYLKLI------DRE--NFVDIVDAKLKIPVSGSKSEGLLYVHSSRGGPFQ  113 (146)
Q Consensus        42 ~~s~~y~~Al~~l~~~p~v~~~LG~pI~~~~~~~g------~~~--~~~~~g~a~l~f~V~G~kg~G~v~v~a~r~~~~~  113 (146)
                      ..|+.|+.|-..++++.++...||+--+.++--|.      .+.  .......+.+.|.|...||.=.|.++..|.. .+
T Consensus        31 trsdeyrlaerfvrqdrriasvlgevheagfrfwrglapsatrvravdgegasasfafdvdaakgdyvvevwlrrga-sg  109 (266)
T UniRef100_UPI0   31 TRSDEYRLAERFVRQDRRIASVLGEVHEAGFRFWRGLAPSATRVRAVDGEGASASFAFDVDAAKGDYVVEVWLRRGA-SG  109 (266)
Confidence            56899999999999999999999985444431111      111  1123457889999999999999999998877 48


Q COA1_HUMAN      114 RWHLDEVFLELKDGQ  128 (146)
Q Consensus       114 ~w~~~~l~v~~~~~~  128 (146)
                      .|++.+..++-+||-
T Consensus       110 dwevaradlrgedgm  124 (266)
T UniRef100_UPI0  110 DWEVARADLRGEDGM  124 (266)
Confidence            999999998877753


No 741
>UniRef100_A0A0N4XP39 TIM21-like protein, mitochondrial n=1 Tax=Nippostrongylus brasiliensis TaxID=27835 RepID=A0A0N4XP39_NIPBR
Probab=94.57  E-value=0.032  Score=37.70  Aligned_cols=35  Identities=17%  Similarity=0.190  Sum_probs=29.7  Template_Neff=1.000

Q COA1_HUMAN       42 SRALYYKLAVEQLQSHPEAQEALGPPLNIHYLKLI   76 (146)
Q Consensus        42 ~~s~~y~~Al~~l~~~p~v~~~LG~pI~~~~~~~g   76 (146)
                      +...+|..|+.++++|-++++++|..|...+..++
T Consensus        18 spqkiyssalslvredgrcqdlfgstiagfgeets   52 (91)
T UniRef100_A0A0   18 SPQKIYSSALSLVREDGRCQDLFGPTIAGFGEETS   52 (91)
Confidence            55679999999999999999999998887665443


No 742
>UniRef100_A0A4Q6AWN2 Uncharacterized protein (Fragment) n=1 Tax=Sphingobacteriales bacterium TaxID=2044944 RepID=A0A4Q6AWN2_9SPHI
Probab=94.57  E-value=0.032  Score=41.18  Aligned_cols=78  Identities=10%  Similarity=0.062  Sum_probs=56.4  Template_Neff=1.000

Q COA1_HUMAN       32 IVYYLIQKFHSRALYYKLAVEQLQSHPEAQEALGPPLNIHYLKLIDRENFVDIVDAKLKIPVSGSKSEGLLYVHSSRG  109 (146)
Q Consensus        32 ~~~~~v~~~~~~s~~y~~Al~~l~~~p~v~~~LG~pI~~~~~~~g~~~~~~~~g~a~l~f~V~G~kg~G~v~v~a~r~  109 (146)
                      .+|..+--.++.|+.|+.|.+.++++-.+.-..|+-+-.+...+++.......++--++|.+.|.++.=..+.++.+.
T Consensus        39 giflamdlifrrseafeaakqycqnsgditlktgeimyygalvsgniaaggqdgegglsftivgkngnyyayakahkt  116 (156)
T UniRef100_A0A4   39 GIFLAMDLIFRRSEAFEAAKQYCQNSGDITLKTGEIMYYGALVSGNIAAGGQDGEGGLSFTIVGKNGNYYAYAKAHKT  116 (156)
Confidence            333333344688999999999999999999999985555556666554434456677899999988876666666553


No 743
>UniRef100_A0A0D2VML5 Uncharacterized protein n=1 Tax=Capsaspora owczarzaki (strain ATCC 30864) TaxID=595528 RepID=A0A0D2VML5_CAPO3
Probab=94.55  E-value=0.033  Score=41.05  Aligned_cols=92  Identities=18%  Similarity=0.179  Sum_probs=63.1  Template_Neff=1.000

Q COA1_HUMAN       41 HSRALYYKLAVEQLQSHPEAQEALGPPLNIHY-----LKLIDRENF---------VDIVDAKLKIPVSGSKSEGLLYVHS  106 (146)
Q Consensus        41 ~~~s~~y~~Al~~l~~~p~v~~~LG~pI~~~~-----~~~g~~~~~---------~~~g~a~l~f~V~G~kg~G~v~v~a  106 (146)
                      +..|...+-.-.++++||+++|.||..++..-     +..+-+...         -.....++-+.+.|.|.++.|..+.
T Consensus        35 itpsalvkvlnsqlqknprvieklgadlrpakftayaysgglrygkdvegwfpvaystpvlelmyqlngnkssamvstkv  114 (154)
T UniRef100_A0A0   35 ITPSALVKVLNSQLQKNPRVIEKLGADLRPAKFTAYAYSGGLRYGKDVEGWFPVAYSTPVLELMYQLNGNKSSAMVSTKV  114 (154)
Confidence            44566666677889999999999997554322     222211110         0223567788899999999999998


Q COA1_HUMAN      107 SRGGPFQRWHLDEVFLELKDGQQIPVFK  134 (146)
Q Consensus       107 ~r~~~~~~w~~~~l~v~~~~~~~i~L~~  134 (146)
                      .+.+  ++..|..+.++..=+++.-+..
T Consensus       115 skkn--gqlvyhslaldtnlgetlliyg  140 (154)
T UniRef100_A0A0  115 SKKN--GQLVYHSLALDTNLGETLLIYG  140 (154)
Confidence            8887  6888888888765566555443


No 744
>UniRef100_A0A2S8GBE1 Uncharacterized protein n=1 Tax=Blastopirellula marina TaxID=124 RepID=A0A2S8GBE1_9BACT
Probab=94.52  E-value=0.033  Score=44.85  Aligned_cols=57  Identities=19%  Similarity=0.286  Sum_probs=41.0  Template_Neff=1.657

Q COA1_HUMAN       46 YYKLAVEQLQSHPEAQEALGPPLNIHYLKLIDRENFVDIVDAKLKIPVSGSKSEGLLYVHS  106 (146)
Q Consensus        46 ~y~~Al~~l~~~p~v~~~LG~pI~~~~~~~g~~~~~~~~g~a~l~f~V~G~kg~G~v~v~a  106 (146)
                      --++....++.++..++.+|+ .....++|+....   .+.--+.|.|+|.||+|.++|+-
T Consensus        60 ~~~~i~~ave~det~~~eig~-~s~~sinws~s~s---a~ddv~v~dvsgdkgsg~l~vhe  116 (245)
T UniRef100_A0A2   60 RANMIAAAVEGDETFQAEIGQ-VSSCSINWSASMS---AGDDVFVFDVSGDKGSGQLFVHE  116 (245)
Confidence            345566778899999999998 4444455543222   23456899999999999999864


No 745
>UniRef100_A0A2S8F6X3 Uncharacterized protein (Fragment) n=2 Tax=Pirellulaceae TaxID=2691357 RepID=A0A2S8F6X3_9BACT
Probab=94.50  E-value=0.035  Score=42.46  Aligned_cols=92  Identities=17%  Similarity=0.229  Sum_probs=55.8  Template_Neff=1.000

Q COA1_HUMAN       24 VFYAGGFAIVYYLIQKFHSRALYYKLAVEQLQSHPEAQEALGPPLNIHYLKLIDRENF--VDIVDAKLKIPVSGSKSEGL  101 (146)
Q Consensus        24 ~~~~~~~~~~~~~v~~~~~~s~~y~~Al~~l~~~p~v~~~LG~pI~~~~~~~g~~~~~--~~~g~a~l~f~V~G~kg~G~  101 (146)
                      +-|+.|.+++||.+.     |..-.+.-+..-+||-++++||+ |...|+..-.....  .-...-.+.+.|.|+.+.|.
T Consensus        98 vsclvcgglvyfgvn-----sqatsqiqqkygnnpivkehlge-ihsawinteashevaeefgtpdyivydvhgsegdgq  171 (198)
T UniRef100_A0A2   98 VSCLVCGGLVYFGVN-----SQATSQIQQKYGNNPIVKEHLGE-IHSAWINTEASHEVAEEFGTPDYIVYDVHGSEGDGQ  171 (198)
Confidence            344455555666553     44445556677899999999999 77776654322110  01123347789999999999


Q COA1_HUMAN      102 LYVHSSRGGPFQRWHLDEVFLEL  124 (146)
Q Consensus       102 v~v~a~r~~~~~~w~~~~l~v~~  124 (146)
                      +.++.-..   +.|.=++-.+++
T Consensus       172 llikqgeg---dnfvgdegilri  191 (198)
T UniRef100_A0A2  172 LLIKQGEG---DNFVGDEGILRI  191 (198)
Confidence            88765433   345444444444


No 746
>UniRef100_A0A0D3LB04 Uncharacterized protein n=1 Tax=Flammeovirgaceae bacterium 311 TaxID=1257021 RepID=A0A0D3LB04_9BACT
Probab=94.47  E-value=0.033  Score=41.09  Aligned_cols=78  Identities=13%  Similarity=0.200  Sum_probs=57.4  Template_Neff=3.109

Q COA1_HUMAN       42 SRALYYKLAVEQLQSHPEAQEALGPPLNIHYLKLIDRENFVDIVDAKLKIPVSGSKSEGLLYVHSSRGGPFQRWHLDEVF  121 (146)
Q Consensus        42 ~~s~~y~~Al~~l~~~p~v~~~LG~pI~~~~~~~g~~~~~~~~g~a~l~f~V~G~kg~G~v~v~a~r~~~~~~w~~~~l~  121 (146)
                      ...+.-.++++.+++|.++.+.+|. .+.+-+..+.  +.....+..+.+.|-|.+++-.-...|.+++  .+|.+..+.
T Consensus        36 ~~P~fi~~~~ed~k~d~~l~~~IGg-y~~yey~Yn~--ne~k~Dsl~f~i~i~G~~~~v~~~g~aiK~~--~~w~~~~~~  110 (117)
T UniRef100_A0A0   36 TTPDFIEELVEDLKNDKELMDKIGG-YQSYEYSYNE--NDLKNDSLPFKITIYGNEKKVYYNGKAIKKN--EDWIIKHIQ  110 (117)
Confidence            4456779999999999999999996 3322222221  1123468899999999999888888899987  579988776


Q COA1_HUMAN      122 LEL  124 (146)
Q Consensus       122 v~~  124 (146)
                      -.+
T Consensus       111 ~~~  113 (117)
T UniRef100_A0A0  111 KSI  113 (117)
Confidence            544


No 747
>UniRef100_A0A2E0P9Y5 ANK_REP_REGION domain-containing protein n=1 Tax=Verrucomicrobiales bacterium TaxID=2026801 RepID=A0A2E0P9Y5_9BACT
Probab=94.47  E-value=0.036  Score=45.38  Aligned_cols=79  Identities=19%  Similarity=0.299  Sum_probs=51.6  Template_Neff=1.349

Q COA1_HUMAN       51 VEQLQSHPEAQEALGPPLNI---HYLKLIDRENFVDIVDAKLKIPVSGSKSEGLLYVHSSRGGPFQRWHLDEV-FLELKD  126 (146)
Q Consensus        51 l~~l~~~p~v~~~LG~pI~~---~~~~~g~~~~~~~~g~a~l~f~V~G~kg~G~v~v~a~r~~~~~~w~~~~l-~v~~~~  126 (146)
                      .-.++.|-.+..++|+ |+.   ..+... .  +.+...-.+-.+|.|+|..|.+.+...+.+.++.-..+.+ .+++++
T Consensus        55 kl~l~~d~~~~kh~g~-iee~dme~me~a-k--qs~~~e~~fll~vvgska~g~i~~kt~k~~kng~i~tes~r~l~ld~  130 (298)
T UniRef100_A0A2   55 KLQLRHDIIVTKHIGS-IEEIDMEFMESA-K--QSNPNEDKFLLRVVGSKASGVIIFKTSKSNKNGKIITESIRNLKLDN  130 (298)
Confidence            3457788889999997 332   222222 1  1234456688899999999999999988876554332222 345556


Q COA1_HUMAN      127 GQQIPVF  133 (146)
Q Consensus       127 ~~~i~L~  133 (146)
                      |+.|.|.
T Consensus       131 g~~i~lp  137 (298)
T UniRef100_A0A2  131 GQIINLP  137 (298)
Confidence            7777764


No 748
>UniRef100_L9LDR5 Uncharacterized protein n=1 Tax=Tupaia chinensis TaxID=246437 RepID=L9LDR5_TUPCH
Probab=94.46  E-value=0.037  Score=42.32  Aligned_cols=62  Identities=50%  Similarity=0.670  Sum_probs=44.3  Template_Neff=1.000

Q COA1_HUMAN       39 KFHSRALYYKLAVEQLQSHPEAQEALGPPLNIHYLKLIDRENFVDIVDAKLKIPVSGSKSEGLLYVHSS  107 (146)
Q Consensus        39 ~~~~~s~~y~~Al~~l~~~p~v~~~LG~pI~~~~~~~g~~~~~~~~g~a~l~f~V~G~kg~G~v~v~a~  107 (146)
                      +++..|..|+.|++++.+||.+...       +....++..|-.+-..++++++|.|+|.+|.+.--..
T Consensus       120 relarsscyqsaleqlhdhptalst-------hrpqlsdkhnlvditdaqlkipvsgskseghlcrliq  181 (197)
T UniRef100_L9LD  120 RELARSSCYQSALEQLHDHPTALST-------HRPQLSDKHNLVDITDAQLKIPVSGSKSEGHLCRLIQ  181 (197)
Confidence            4567789999999999999986432       2222333334445667899999999999998754333


No 749
>UniRef100_A0A2N4XCZ9 Uncharacterized protein n=1 Tax=Emticicia sp. TH156 TaxID=2067454 RepID=A0A2N4XCZ9_9BACT
Probab=94.45  E-value=0.036  Score=44.30  Aligned_cols=78  Identities=13%  Similarity=0.187  Sum_probs=64.9  Template_Neff=1.609

Q COA1_HUMAN       42 SRALYYKLAVEQLQSHPEAQEALGPPLNIHYLKLIDRENFVDIVDAKLKIPVSGSKSEGLLYVHSSRGGPFQRWHLDEV  120 (146)
Q Consensus        42 ~~s~~y~~Al~~l~~~p~v~~~LG~pI~~~~~~~g~~~~~~~~g~a~l~f~V~G~kg~G~v~v~a~r~~~~~~w~~~~l  120 (146)
                      ++-.-|-.+-..+-.|..+++..|+-++-+-.|.-+..-.+|+.+++++..|-|.|..+.+.+...+.++ |+|.+..-
T Consensus       151 rq~qey~~~eafv~g~~ai~qktgevvk~~kip~~n~~kr~gqt~~~ie~kvyg~kenadl~i~l~kk~g-g~wvv~dy  228 (234)
T UniRef100_A0A2  151 RQKQEYILAEAFVYGSKAIQQKTGEVVKMGKIPRYNISKRDGQTEVRIETKVYGKKENADLIIFLTKKEG-GEWVVNDY  228 (234)
Confidence            5566777777788899999999999888877776655556788899999999999999999999999884 89987643


No 750
>UniRef100_A0A4Y9T228 Uncharacterized protein n=1 Tax=Massilia sp. ONC3 TaxID=2562153 RepID=A0A4Y9T228_9BURK
Probab=94.39  E-value=0.04  Score=39.59  Aligned_cols=76  Identities=14%  Similarity=0.165  Sum_probs=54.1  Template_Neff=1.000

Q COA1_HUMAN       42 SRALYYKLAVEQLQSHPEAQEALGPPLNIHYLKLIDR-ENFVDIVDAKLKIPVSGSKSEGLLYVHSSRGGPFQRWHLD  118 (146)
Q Consensus        42 ~~s~~y~~Al~~l~~~p~v~~~LG~pI~~~~~~~g~~-~~~~~~g~a~l~f~V~G~kg~G~v~v~a~r~~~~~~w~~~  118 (146)
                      ..|+.|..|...++.++.+....|. +.+--....+- .-.+....+-++|.|+|.+|+-.+.+-..+++-.+.|.+-
T Consensus        32 rasdsyslakttirrsevvannvgs-vsfvvliganyemrpnsvscaglrffvkgnrgseivavlvrkenyqgawdvy  108 (130)
T UniRef100_A0A4   32 RASDSYSLAKTTIRRSEVVANNVGS-VSFVVLIGANYEMRPNSVSCAGLRFFVKGNRGSEIVAVLVRKENYQGAWDVY  108 (130)
Confidence            5689999999999999999988886 22211111110 0011234677999999999999998888888777888754


No 751
>UniRef100_A0A0R0KKJ3 Uncharacterized protein n=1 Tax=Glycine max TaxID=3847 RepID=A0A0R0KKJ3_SOYBN
Probab=94.39  E-value=0.04  Score=43.86  Aligned_cols=71  Identities=21%  Similarity=0.251  Sum_probs=54.7  Template_Neff=1.000

Q COA1_HUMAN       41 HSRALYYKLAVEQLQSHPEAQEALGPPLNIHY-----LKLIDR-----ENFVDIVDAKLKIPVSGSKSEGLLYVHSSRGG  110 (146)
Q Consensus        41 ~~~s~~y~~Al~~l~~~p~v~~~LG~pI~~~~-----~~~g~~-----~~~~~~g~a~l~f~V~G~kg~G~v~v~a~r~~  110 (146)
                      +.....|+.|+..++.+..+.|..|.|+....     +..+..     ..+....+..+-||+.|+..+|.|.++..+..
T Consensus       167 inpdkayrmamtklntsagilevmgaplsgtdlrayvmsgggltvkkfkpsvrgrrcflifpirgsekkglvsvevkkkk  246 (264)
T UniRef100_A0A0  167 INPDKAYRMAMTKLNTSAGILEVMGAPLSGTDLRAYVMSGGGLTVKKFKPSVRGRRCFLIFPIRGSEKKGLVSVEVKKKK  246 (264)
Confidence            35567999999999999999999999987432     222221     12234467889999999999999999998876


Q COA1_HUMAN      111 P  111 (146)
Q Consensus       111 ~  111 (146)
                      +
T Consensus       247 g  247 (264)
T UniRef100_A0A0  247 G  247 (264)
Confidence            4


No 752
>UniRef100_D8SDC7 Uncharacterized protein n=1 Tax=Selaginella moellendorffii TaxID=88036 RepID=D8SDC7_SELML
Probab=94.39  E-value=0.04  Score=48.25  Aligned_cols=91  Identities=19%  Similarity=0.221  Sum_probs=64.6  Template_Neff=1.000

Q COA1_HUMAN       46 YYKLAVEQLQSHPEAQEALGPPLNIHYLKLIDRENFVDIVDAKLKIPVSGSKSE-GLLYVHSSRGGP-----------FQ  113 (146)
Q Consensus        46 ~y~~Al~~l~~~p~v~~~LG~pI~~~~~~~g~~~~~~~~g~a~l~f~V~G~kg~-G~v~v~a~r~~~-----------~~  113 (146)
                      .-..|++.+.+||+....||+..+.+.|-..+....-....+..+|||.|..|+ |.|.+.+.|...           ..
T Consensus       483 csskamevaaedprmksflgegfkqgswyeaslgsalqkqavsctfpvygdhgslgsvklravregnsisslayniigpa  562 (616)
T UniRef100_D8SD  483 CSSKAMEVAAEDPRMKSFLGEGFKQGSWYEASLGSALQKQAVSCTFPVYGDHGSLGSVKLRAVREGNSISSLAYNIIGPA  562 (616)
Confidence            345789999999999999999888765543322222245667899999999987 999999988753           13


Q COA1_HUMAN      114 RWHLDEVFLELK--D---GQQIPVFKLS  136 (146)
Q Consensus       114 ~w~~~~l~v~~~--~---~~~i~L~~~~  136 (146)
                      +|.+.-++..+.  |   ..+|+|..+.
T Consensus       563 qwdllileatlhsadkkttdrinlmeps  590 (616)
T UniRef100_D8SD  563 QWDLLILEATLHSADKKTTDRINLMEPS  590 (616)
Confidence            577665555443  2   4578887653


No 753
>UniRef100_A0A0V1P3P4 TIM21-like protein, mitochondrial (Fragment) n=1 Tax=Trichinella sp. T8 TaxID=92180 RepID=A0A0V1P3P4_9BILA
Probab=94.39  E-value=0.04  Score=37.49  Aligned_cols=45  Identities=11%  Similarity=0.140  Sum_probs=38.9  Template_Neff=1.000

Q COA1_HUMAN       81 FVDIVDAKLKIPVSGSKSEGLLYVHSSRGGPFQRWHLDEVFLELKD  126 (146)
Q Consensus        81 ~~~~g~a~l~f~V~G~kg~G~v~v~a~r~~~~~~w~~~~l~v~~~~  126 (146)
                      .++....+++|.|+|+-.+|+|-+++..+. ++++.|+++.+..++
T Consensus        37 kdgknylrmkfyvegsiakgtvllemqqde-ngkynyrymlftsdg   81 (94)
T UniRef100_A0A0   37 KDGKNYLRMKFYVEGSIAKGTVLLEMQQDE-NGKYNYRYMLFTSDG   81 (94)
Confidence            456788999999999999999999998887 489999998887654


No 754
>UniRef100_A0A1D1V9J1 Uncharacterized protein n=1 Tax=Ramazzottius varieornatus TaxID=947166 RepID=A0A1D1V9J1_RAMVA
Probab=94.29  E-value=0.046  Score=39.04  Aligned_cols=38  Identities=29%  Similarity=0.281  Sum_probs=31.0  Template_Neff=1.000

Q COA1_HUMAN       35 YLIQKFHSRALYYKLAVEQLQSHPEAQEALGPPLNIHY   72 (146)
Q Consensus        35 ~~v~~~~~~s~~y~~Al~~l~~~p~v~~~LG~pI~~~~   72 (146)
                      -.+-+.+.+-++|++.++.+-+||.++..||.|--.+.
T Consensus        30 rkvkktfedmpiykesveillanphiqsylgsprypyp   67 (124)
T UniRef100_A0A1   30 RKVKKTFEDMPIYKESVEILLANPHIQSYLGSPRYPYP   67 (124)
Confidence            34445567789999999999999999999999765544


No 755
>UniRef100_U6KQQ7 Uncharacterized protein (Fragment) n=1 Tax=Eimeria tenella TaxID=5802 RepID=U6KQQ7_EIMTE
Probab=94.26  E-value=0.047  Score=40.34  Aligned_cols=36  Identities=19%  Similarity=0.119  Sum_probs=31.2  Template_Neff=1.000

Q COA1_HUMAN       41 HSRALYYKLAVEQLQSHPEAQEALGPPLNIHYLKLI   76 (146)
Q Consensus        41 ~~~s~~y~~Al~~l~~~p~v~~~LG~pI~~~~~~~g   76 (146)
                      +.+.++.+.|.+.+++||++.-.||..++.+||..+
T Consensus       105 ldspeplkvawdaiqkdprvvgalggevkrgwwwgg  140 (154)
T UniRef100_U6KQ  105 LDSPEPLKVAWDAIQKDPRVVGALGGEVKRGWWWGG  140 (154)
Confidence            356678899999999999999999998998877655


No 756
>UniRef100_A0A4V3XFN3 Mitochondrial import inner membrane translocase subunit TIM21 n=1 Tax=Bondarzewia mesenterica TaxID=1095465 RepID=A0A4V3XFN3_9AGAM
Probab=94.18  E-value=0.051  Score=49.17  Aligned_cols=80  Identities=19%  Similarity=0.174  Sum_probs=59.7  Template_Neff=1.000

Q COA1_HUMAN       16 GARILFHGVFYAGGFAIVYYLIQKFH----SRALYYKLAVEQLQSHPEAQEALGPPLNIHYLKLIDR-------------   78 (146)
Q Consensus        16 ~~~~~~~~~~~~~~~~~~~~~v~~~~----~~s~~y~~Al~~l~~~p~v~~~LG~pI~~~~~~~g~~-------------   78 (146)
                      ..+.+|  +++.|+.+++.|.+.+++    +.+-.|++|.++++.+|++...+-.|+.++.-+-+-.             
T Consensus       594 tnftvi--lfgagltavlvyaltselfsrnsptvlyneacerikaspritryfqgpltfhnnppsvvrprhrnrhvssqi  671 (867)
T UniRef100_A0A4  594 TNFTVI--LFGAGLTAVLVYALTSELFSRNSPTVLYNEACERIKASPRITRYFQGPLTFHNNPPSVVRPRHRNRHVSSQI  671 (867)
Confidence            355666  778888888888877664    3457899999999999999999999999876432211             


Q COA1_HUMAN       79 -ENFVDIVDAKLKIPVSGSK   97 (146)
Q Consensus        79 -~~~~~~g~a~l~f~V~G~k   97 (146)
                       .++.+.+++.+.|+|+...
T Consensus       672 avdssgrehmflnfyvqsrp  691 (867)
T UniRef100_A0A4  672 AVDSSGREHMFLNFYVQSRP  691 (867)
Confidence             1344678888999887643


No 757
>UniRef100_A0A090LYK6 Unnamed product n=1 Tax=Ostreococcus tauri TaxID=70448 RepID=A0A090LYK6_OSTTA
Probab=94.11  E-value=0.056  Score=45.50  Aligned_cols=90  Identities=21%  Similarity=0.304  Sum_probs=65.8  Template_Neff=1.000

Q COA1_HUMAN       44 ALYYKLAVEQLQSHPEAQEALGPPLNIHY----LKLIDR-----------------ENFVDIVDAKLKIPVSGSKSEGLL  102 (146)
Q Consensus        44 s~~y~~Al~~l~~~p~v~~~LG~pI~~~~----~~~g~~-----------------~~~~~~g~a~l~f~V~G~kg~G~v  102 (146)
                      ......|++++..|..++++||.|+....    ..++..                 ..+.+..-+.+.|.+.|.+..|.|
T Consensus       203 dhcvtmamkrldghsgvrellggpvtasaarvvvtsggglalfkrttsrffgavtlpvsvdskwahvvfelrgtrkrgvv  282 (409)
T UniRef100_A0A0  203 DHCVTMAMKRLDGHSGVRELLGGPVTASAARVVVTSGGGLALFKRTTSRFFGAVTLPVSVDSKWAHVVFELRGTRKRGVV  282 (409)
Confidence            56778999999999999999999987543    111110                 112356778899999999999999


Q COA1_HUMAN      103 YVHSSRGGPFQRWHLDEVFLELK--DGQQIPVFKL  135 (146)
Q Consensus       103 ~v~a~r~~~~~~w~~~~l~v~~~--~~~~i~L~~~  135 (146)
                      .+-+.+-.  +++.+--+.++++  +|++..|.-+
T Consensus       283 sfgarkwg--geyalpilsleldsrngetyrlfle  315 (409)
T UniRef100_A0A0  283 SFGARKWG--GEYALPILSLELDSRNGETYRLFLE  315 (409)
Confidence            99998876  6776666666665  5776666543


No 758
>UniRef100_A0A2E5TUA5 Uncharacterized protein n=1 Tax=Verrucomicrobiales bacterium TaxID=2026801 RepID=A0A2E5TUA5_9BACT
Probab=94.07  E-value=0.058  Score=39.27  Aligned_cols=103  Identities=17%  Similarity=0.240  Sum_probs=59.3  Template_Neff=1.000

Q COA1_HUMAN       22 HGVFYAGGFAIVYYLIQKFHSRALYYKLAVEQLQSHPEAQEALGPPLNIHYLKLIDRENFVDIVDAKLKIPVSGSKSEGL  101 (146)
Q Consensus        22 ~~~~~~~~~~~~~~~v~~~~~~s~~y~~Al~~l~~~p~v~~~LG~pI~~~~~~~g~~~~~~~~g~a~l~f~V~G~kg~G~  101 (146)
                      .+++.++.|.++||.+-.  ...+   -.-+.+.+..-.+++||. |+.-..+.....+....+. -+-..++|.|.+|+
T Consensus        14 talllvgsctglffyvkn--qeed---vmaellneksilqkhlgv-ieyvnvdltaqdnrapnge-lmimslrgtknsgt   86 (139)
T UniRef100_A0A2   14 TALLLVGSCTGLFFYVKN--QEED---VMAELLNEKSILQKHLGV-IEYVNVDLTAQDNRAPNGE-LMIMSLRGTKNSGT   86 (139)
Confidence            345555666666655422  1112   223455666677888886 5544433332222222233 25567899999999


Q COA1_HUMAN      102 LYVHSSRGGPFQRWHLDEVFLELKDGQQIPVFK  134 (146)
Q Consensus       102 v~v~a~r~~~~~~w~~~~l~v~~~~~~~i~L~~  134 (146)
                      +..--...   +.-.+--+++.+.||.-|+...
T Consensus        87 ltygeise---gnqtipimelkladgtlidmng  116 (139)
T UniRef100_A0A2   87 LTYGEISE---GNQTIPIMELKLADGTLIDMNG  116 (139)
Confidence            87654444   3446666777888887777643


No 759
>UniRef100_A0A1V4MLU3 Uncharacterized protein n=1 Tax=delta proteobacterium MLS_D TaxID=1775673 RepID=A0A1V4MLU3_9DELT
Probab=94.06  E-value=0.059  Score=41.97  Aligned_cols=91  Identities=12%  Similarity=0.131  Sum_probs=63.7  Template_Neff=1.000

Q COA1_HUMAN       30 FAIVYYLIQKFHSRALYYKLAVEQLQSHPEAQEALGPPLNIHYLKLIDRENFVDIVDAKLKIPVSGSKSEGLLYVHSSRG  109 (146)
Q Consensus        30 ~~~~~~~v~~~~~~s~~y~~Al~~l~~~p~v~~~LG~pI~~~~~~~g~~~~~~~~g~a~l~f~V~G~kg~G~v~v~a~r~  109 (146)
                      +..+|..++...+..+..+.|-..+-+|..+....|..+...-....-...+....-+++...+.|..|++.+-+.+.|.
T Consensus       115 vvslfmsmygrvktadavkaartaivendviasvtgsdlsvevvhiqfakksgreelariemnlagtagsarvavymkrs  194 (219)
T UniRef100_A0A1  115 VVSLFMSMYGRVKTADAVKAARTAIVENDVIASVTGSDLSVEVVHIQFAKKSGREELARIEMNLAGTAGSARVAVYMKRS  194 (219)
Confidence            34444445555677888889998999999999999976554321111011112345688999999999999999999998


Q COA1_HUMAN      110 GPFQRWHLDEVFL  122 (146)
Q Consensus       110 ~~~~~w~~~~l~v  122 (146)
                      +  ++|.+..+..
T Consensus       195 g--ddwvvvsiqy  205 (219)
T UniRef100_A0A1  195 G--DDWVVVSIQY  205 (219)
Confidence            7  6898766654


No 760
>UniRef100_U6LFX6 Uncharacterized protein n=1 Tax=Eimeria brunetti TaxID=51314 RepID=U6LFX6_9EIME
Probab=94.06  E-value=0.059  Score=42.90  Aligned_cols=52  Identities=17%  Similarity=0.186  Sum_probs=38.4  Template_Neff=1.000

Q COA1_HUMAN       42 SRALYYKLAVEQLQSHPEAQEALGPPLNIHYLKLIDRENFVDIVDAKLKIPVSGSK   97 (146)
Q Consensus        42 ~~s~~y~~Al~~l~~~p~v~~~LG~pI~~~~~~~g~~~~~~~~g~a~l~f~V~G~k   97 (146)
                      ...++.+.|.+.+++||+|...||..++..||..+-.    ..+.+++++.+...+
T Consensus       136 eapeplqvawdiiqkdprvvaalggevkrnwwwggfv----hegdariklsltatr  187 (258)
T UniRef100_U6LF  136 EAPEPLQVAWDIIQKDPRVVAALGGEVKRNWWWGGFV----HEGDARIKLSLTATR  187 (258)
Confidence            4567889999999999999999999899887655522    234555555555544


No 761
>UniRef100_A0A5B8MCH5 Uncharacterized protein n=1 Tax=Chloropicon primus TaxID=1764295 RepID=A0A5B8MCH5_9CHLO
Probab=94.01  E-value=0.063  Score=40.28  Aligned_cols=59  Identities=14%  Similarity=0.119  Sum_probs=41.7  Template_Neff=1.000

Q COA1_HUMAN       51 VEQLQSHPEAQEALGPPLNIHY-LKLIDRENFVDIVDAKLKIPVSGSKSEGLLYVHSSRGG  110 (146)
Q Consensus        51 l~~l~~~p~v~~~LG~pI~~~~-~~~g~~~~~~~~g~a~l~f~V~G~kg~G~v~v~a~r~~  110 (146)
                      -..+..|....+.+|.-|..+. |.++-+.. .....+.-++||.|-|++..|.++..+..
T Consensus        41 traananaalkeeigdvitpgqywdsslrtt-hhgnvvhstipvrggkgssdvvlklvkss  100 (168)
T UniRef100_A0A5   41 TRAANANAALKEEIGDVITPGQYWDSSLRTT-HHGNVVHSTIPVRGGKGSSDVVLKLVKSS  100 (168)
Confidence            3456778889999999888754 33332222 22345677899999999998888777654


No 762
>UniRef100_A0A354C5N2 Uncharacterized protein n=1 Tax=Syntrophaceae bacterium TaxID=2052184 RepID=A0A354C5N2_9DELT
Probab=93.96  E-value=0.066  Score=40.14  Aligned_cols=90  Identities=14%  Similarity=0.222  Sum_probs=58.8  Template_Neff=1.000

Q COA1_HUMAN       41 HSRALYYKLAVEQLQSHPEAQEALGPPLNIH-YLKLIDRENFVDIVDAKLKIPVSGSKSE-GLLYVHSSRGGPFQRWHLD  118 (146)
Q Consensus        41 ~~~s~~y~~Al~~l~~~p~v~~~LG~pI~~~-~~~~g~~~~~~~~g~a~l~f~V~G~kg~-G~v~v~a~r~~~~~~w~~~  118 (146)
                      .-+|+.|+..-..+++|.-+.+.+|+-=+.. |++.- ...-..-+.+-++|.|.|.+.. -.+.+...+..  +.|++.
T Consensus        57 vmnsepyklsesfirqnsiikaeigevdkcdpwfpie-myplgrienamftfdvvgknkqvtevsvylqkiq--nrwriv  133 (167)
T UniRef100_A0A3   57 VMNSEPYKLSESFIRQNSIIKAEIGEVDKCDPWFPIE-MYPLGRIENAMFTFDVVGKNKQVTEVSVYLQKIQ--NRWRIV  133 (167)
Confidence            3578999999999999999999999833332 22211 1111123567799999998764 44666666665  689987


Q COA1_HUMAN      119 EVFLELKDGQQIPVF  133 (146)
Q Consensus       119 ~l~v~~~~~~~i~L~  133 (146)
                      .....-..|-+-.|.
T Consensus       134 sayykdrqgftkplv  148 (167)
T UniRef100_A0A3  134 SAYYKDRQGFTKPLV  148 (167)
Confidence            776654433333343


No 763
>UniRef100_A0A0L0SE46 Uncharacterized protein n=1 Tax=Allomyces macrogynus (strain ATCC 38327) TaxID=578462 RepID=A0A0L0SE46_ALLM3
Probab=93.94  E-value=0.066  Score=43.80  Aligned_cols=94  Identities=12%  Similarity=0.133  Sum_probs=68.9  Template_Neff=1.114

Q COA1_HUMAN       43 RALYYKLAVEQLQSHPEAQEALGP----PLNIHYLKLID--------R--ENFVDIVDAKLKIPVSGSKSEGLLYVHSSR  108 (146)
Q Consensus        43 ~s~~y~~Al~~l~~~p~v~~~LG~----pI~~~~~~~g~--------~--~~~~~~g~a~l~f~V~G~kg~G~v~v~a~r  108 (146)
                      .....-+.++++++|....+.+|.    |........+-        .  ....+..+.++.|-|+|..+.+.|.....|
T Consensus       188 pahavvetvkrlekdatllqrigafkv~p~qaasvqggiqfaqgwrgvyyptyagpkrlqlvfgvqgthgnavvsmdvsr  267 (307)
T UniRef100_A0A0  188 PAHAVVETVKRLEKDATLLQRIGAFKVAPYQAASVQGGIQFAQGWRGVYYPTYAGPKRLQLVFGVQGTHGNAVVSMDVSR  267 (307)
Confidence            345567888999999999999994    43322211111        1  123477899999999999999999999988


Q COA1_HUMAN      109 GGPFQRWHLDEVFLELKD-GQQIPVFKLSG  137 (146)
Q Consensus       109 ~~~~~~w~~~~l~v~~~~-~~~i~L~~~~~  137 (146)
                      .-. +.+.|+.+.++++. |++...+.++.
T Consensus       268 rv~-ghyvy~slavdidktgerliyegddk  296 (307)
T UniRef100_A0A0  268 RVR-GHYVYKSLAVDIDKTGERLIYEGDDK  296 (307)
Confidence            874 89999999999985 77666555443


No 764
>UniRef100_A0A061H8V8 Uncharacterized protein n=2 Tax=Anthracocystis flocculosa TaxID=84751 RepID=A0A061H8V8_9BASI
Probab=93.92  E-value=0.062  Score=48.55  Aligned_cols=49  Identities=18%  Similarity=0.183  Sum_probs=40.2  Template_Neff=3.350

Q COA1_HUMAN       24 VFYAGGFAIVYYLIQKFH----SRALYYKLAVEQLQSHPEAQEALGPPLNIHY   72 (146)
Q Consensus        24 ~~~~~~~~~~~~~v~~~~----~~s~~y~~Al~~l~~~p~v~~~LG~pI~~~~   72 (146)
                      +++.+++.++.|.+..++    +.+-+|.+|.+++++|+++.++|=+|.+++.
T Consensus       189 ~gGgalT~vlvyAL~sELFA~NSPTVIy~DAcKRVq~s~eI~~HLL~PyrF~T  241 (462)
T UniRef100_A0A0  189 LGGGALTFVLVYALTSELFAKNSPTVIYADACKRVQNSAEIANHLLPPYRFRT  241 (462)
Confidence            456666777788887775    3457999999999999999999999998764


No 765
>UniRef100_A0A1E7F2A7 Uncharacterized protein n=1 Tax=Fragilariopsis cylindrus CCMP1102 TaxID=635003 RepID=A0A1E7F2A7_9STRA
Probab=93.91  E-value=0.067  Score=45.85  Aligned_cols=66  Identities=17%  Similarity=0.211  Sum_probs=48.5  Template_Neff=1.559

Q COA1_HUMAN       45 LYYKLAVEQLQSHPEAQEALGPPLNIHYLKL-IDR---ENFVDIVDAKLKIPVSGSKSEGLLYVHSSRGG  110 (146)
Q Consensus        45 ~~y~~Al~~l~~~p~v~~~LG~pI~~~~~~~-g~~---~~~~~~g~a~l~f~V~G~kg~G~v~v~a~r~~  110 (146)
                      .+..+.-.++-+||+..++||.||..+.... .+.   .+.-.+-+++++..|.|||+.|.++|.|..++
T Consensus       257 ~i~d~trsyl~nd~~~~~~~g~p~q~g~p~~q~s~~~~ing~rq~r~ef~~eisgpk~~~i~rv~a~~eg  326 (396)
T UniRef100_A0A1  257 AILDETRSYLINDPTTVDLIGTPIQIGQPHSQRSGTTIINGKRQMRMEFTTEISGPKGSAISRVSATNEG  326 (396)
Confidence            3455666778899999999999999765322 111   12223456777888999999999999998775


No 766
>UniRef100_A0A3P9PFS6 TIM21-like protein, mitochondrial n=1 Tax=Poecilia reticulata TaxID=8081 RepID=A0A3P9PFS6_POERE
Probab=93.90  E-value=0.07  Score=42.38  Aligned_cols=42  Identities=24%  Similarity=0.286  Sum_probs=34.8  Template_Neff=1.000

Q COA1_HUMAN       24 VFYAGGFAIVYYLIQKFH-S---RALYYKLAVEQLQSHPEAQEALG   65 (146)
Q Consensus        24 ~~~~~~~~~~~~~v~~~~-~---~s~~y~~Al~~l~~~p~v~~~LG   65 (146)
                      ++++|..+++.|.++.++ +   .+.+|..|++.++.||+++-.|-
T Consensus       113 llglgvtggllyvvfqelfsssspnkvysrafdivkshpevrislr  158 (251)
T UniRef100_A0A3  113 LLGLGVTGGLLYVVFQELFSSSSPNKVYSRAFDIVKSHPEVRISLR  158 (251)
Confidence            778888899999988875 2   24689999999999999987665


No 767
>UniRef100_A0A2V5M6H7 Uncharacterized protein n=1 Tax=Verrucomicrobia bacterium TaxID=2026799 RepID=A0A2V5M6H7_9BACT
Probab=93.90  E-value=0.07  Score=35.26  Aligned_cols=45  Identities=13%  Similarity=0.126  Sum_probs=34.5  Template_Neff=1.000

Q COA1_HUMAN        7 AGSRRSMPLGARILFHGVFYAGGFAIVYYLIQKFHSRALYYKLAVEQ   53 (146)
Q Consensus         7 ~~~~~~~~l~~~~~~~~~~~~~~~~~~~~~v~~~~~~s~~y~~Al~~   53 (146)
                      ....+.+||+++...  ++.+.+++.+...+++.++++++|+.|+.-
T Consensus        22 rnwkwfvplgcftma--llflvfvgsvlvivfsamkstdvyrdafss   66 (78)
T UniRef100_A0A2   22 RNWKWFVPLGCFTMA--LLFLVFVGSVLVIVFSAMKSTDVYRDAFSS   66 (78)
Confidence            345677999988766  555566677777788899999999998754


No 768
>UniRef100_A0A327PRX3 Uncharacterized protein n=1 Tax=Algoriphagus yeomjeoni TaxID=291403 RepID=A0A327PRX3_9BACT
Probab=93.79  E-value=0.075  Score=39.93  Aligned_cols=78  Identities=18%  Similarity=0.191  Sum_probs=51.6  Template_Neff=1.896

Q COA1_HUMAN       41 HSRALYYKLAVEQLQSHPEAQEALGPPLNIHYLKLIDRENFVDIVDAKLKIPVSGSKSEGLLYVHSSRGGPFQRWHLDEV  120 (146)
Q Consensus        41 ~~~s~~y~~Al~~l~~~p~v~~~LG~pI~~~~~~~g~~~~~~~~g~a~l~f~V~G~kg~G~v~v~a~r~~~~~~w~~~~l  120 (146)
                      +++..+..+++++++.||+++..+|+-+..+ ++.... ..-..-...+.|.+.|++..-.+.|-.....  +.+++.+-
T Consensus        58 ~a~p~iv~qtveqlk~~p~i~~~ig~~~g~g-yn~~~i-~~i~~~p~~v~~sl~gs~adv~lsvlidssa--~~fevkey  133 (141)
T UniRef100_A0A3   58 MASPEIVTQTVEQLKQNPEIQRSIGSFTGYG-YNQNEI-IQIHEFPSSVQFSLFGSKADVHLSVLIDSSA--NIFEVKEY  133 (141)
Confidence            4667899999999999999999999855443 222211 1112234567889999998777666655544  45655544


Q COA1_HUMAN      121 FL  122 (146)
Q Consensus       121 ~v  122 (146)
                      .+
T Consensus       134 kv  135 (141)
T UniRef100_A0A3  134 KV  135 (141)
Confidence            33


No 769
>UniRef100_A0A3P6R9N0 TIM21-like protein, mitochondrial (Fragment) n=1 Tax=Cylicostephanus goldi TaxID=71465 RepID=A0A3P6R9N0_CYLGO
Probab=93.77  E-value=0.079  Score=39.83  Aligned_cols=51  Identities=18%  Similarity=0.234  Sum_probs=38.0  Template_Neff=1.000

Q COA1_HUMAN       25 FYAGGFAIVYYLIQKFH----SRALYYKLAVEQLQSHPEAQEALGPPLNIHYLKL   75 (146)
Q Consensus        25 ~~~~~~~~~~~~v~~~~----~~s~~y~~Al~~l~~~p~v~~~LG~pI~~~~~~~   75 (146)
                      .+++..+.+.|++..++    +...+|..|+.++++|.++++++|..|...+...
T Consensus       105 aavgmlgvfvyllageffaedspqkiyssalalvrddarcqdlfgpkiagfgeet  159 (169)
T UniRef100_A0A3  105 AAVGMLGVFVYLLAGEFFAEDSPQKIYSSALALVRDDARCQDLFGPKIAGFGEET  159 (169)
Confidence            34445555666665554    4567999999999999999999999888665443


No 770
>UniRef100_A0A5J4ZDU4 Uncharacterized protein n=1 Tax=Nyssa sinensis TaxID=561372 RepID=A0A5J4ZDU4_9ASTE
Probab=93.67  E-value=0.087  Score=37.25  Aligned_cols=45  Identities=18%  Similarity=0.263  Sum_probs=34.3  Template_Neff=1.000

Q COA1_HUMAN       59 EAQEALGPPLNIHYLKLIDR-----------ENFVDIVDAKLKIPVSGSKSEGLLY  103 (146)
Q Consensus        59 ~v~~~LG~pI~~~~~~~g~~-----------~~~~~~g~a~l~f~V~G~kg~G~v~  103 (146)
                      +++-.+|.|+..++..+.++           .+.++-+++++.|+|.||.|.|.||
T Consensus        58 rvrvrigspvtgygqesrnraarqqfpnriwtdedgiehvevnfyvrgphgtgrvy  113 (114)
T UniRef100_A0A5   58 RVRVRIGSPVTGYGQESRNRAARQQFPNRIWTDEDGIEHVEVNFYVRGPHGTGRVY  113 (114)
Confidence            46678999999876544332           2334678999999999999999886


No 771
>UniRef100_A0A1W1XTM7 Uncharacterized protein n=1 Tax=Andreprevotia lacus DSM 23236 TaxID=1121001 RepID=A0A1W1XTM7_9NEIS
Probab=93.65  E-value=0.089  Score=37.52  Aligned_cols=77  Identities=16%  Similarity=0.245  Sum_probs=50.9  Template_Neff=1.000

Q COA1_HUMAN       42 SRALYYKLAVEQLQSHPEAQEALGPPLNIHYLKLIDRENFVDIVDAKLKIPVSGSKSEGLLYVHSSRGGPFQRWHLDEVF  121 (146)
Q Consensus        42 ~~s~~y~~Al~~l~~~p~v~~~LG~pI~~~~~~~g~~~~~~~~g~a~l~f~V~G~kg~G~v~v~a~r~~~~~~w~~~~l~  121 (146)
                      ..++.|+-|-+.+-.-|+++..||.|-...-+..+. ..-++.+.-.+.|.++-....-.+.+-..-.  ++.|.++...
T Consensus        28 rhtdayrcaeqfalhapevrntlgapeglrlisfsa-etmngrgkgefafqlehaertirlnvlikae--dgvwhvekal  104 (120)
T UniRef100_A0A1   28 RHTDAYRCAEQFALHAPEVRNTLGAPEGLRLISFSA-ETMNGRGKGEFAFQLEHAERTIRLNVLIKAE--DGVWHVEKAL  104 (120)
Confidence            678999999999999999999999875443333331 2223556667777776655544444433333  3789887543


No 772
>UniRef100_A0A0H5R5S7 Uncharacterized protein n=1 Tax=Spongospora subterranea TaxID=70186 RepID=A0A0H5R5S7_9EUKA
Probab=93.62  E-value=0.091  Score=40.38  Aligned_cols=61  Identities=18%  Similarity=0.342  Sum_probs=45.3  Template_Neff=1.000

Q COA1_HUMAN       45 LYYKLAVEQLQSHPEAQEALGPPLNIHYLKL-----IDRE--------NFV--------DIVDAKLKIPVSGSKSEGLLY  103 (146)
Q Consensus        45 ~~y~~Al~~l~~~p~v~~~LG~pI~~~~~~~-----g~~~--------~~~--------~~g~a~l~f~V~G~kg~G~v~  103 (146)
                      -.|...+..+++|.++++++|+.|+.+.+.+     |+.+        ++.        -..++++++-++|.||+|.+.
T Consensus        89 llysrtfrivrnnqevrdaigesiklgrfrsiyfipgsinlnsitgdydnvmnrlaalwvpreirlsyliqgnkgsgive  168 (195)
T UniRef100_A0A0   89 LLYSRTFRIVRNNQEVRDAIGESIKLGRFRSIYFIPGSINLNSITGDYDNVMNRLAALWVPREIRLSYLIQGNKGSGIVE  168 (195)
Confidence            4799999999999999999999998654221     2110        000        125688999999999999987


Q COA1_HUMAN      104 VH  105 (146)
Q Consensus       104 v~  105 (146)
                      +.
T Consensus       169 vn  170 (195)
T UniRef100_A0A0  169 VN  170 (195)
Confidence            64


No 773
>UniRef100_A0A1R0GPR8 Mitochondrial import inner membrane translocase subunit Tim21 n=1 Tax=Smittium mucronatum TaxID=133383 RepID=A0A1R0GPR8_9FUNG
Probab=93.60  E-value=0.091  Score=44.08  Aligned_cols=63  Identities=17%  Similarity=0.170  Sum_probs=42.2  Template_Neff=1.628

Q COA1_HUMAN       13 MPLGARILFHGVFYAGGFAIVYYLIQKF----HSRALYYKLAVEQLQSHPEAQEALGPPLNIHYLKLID   77 (146)
Q Consensus        13 ~~l~~~~~~~~~~~~~~~~~~~~~v~~~----~~~s~~y~~Al~~l~~~p~v~~~LG~pI~~~~~~~g~   77 (146)
                      ..++..+++.++.  +++|.+-|.+...    -+...+|++.++.+|+||.+...+|..|..++.+.+.
T Consensus        82 ~~~g~~~vl~~v~--~~fg~vgytly~~~~a~~sp~r~ynd~l~~~rkd~k~~~yfgp~~~g~g~~~~~  148 (318)
T UniRef100_A0A1   82 ATSGYYFVLFCVV--SIFGYVGYTLYNNMGAPNSPVRIYNDVLDICRKDPKVVSYFGPNFTGHGDSGSG  148 (318)
Confidence            3455555553332  2233333333333    3556899999999999999999999999987766543


No 774
>UniRef100_D3BFR9 Uncharacterized protein n=1 Tax=Polysphondylium pallidum (strain ATCC 26659 / Pp 5 / PN500) TaxID=670386 RepID=D3BFR9_POLPP
Probab=93.58  E-value=0.095  Score=42.67  Aligned_cols=101  Identities=18%  Similarity=0.262  Sum_probs=62.8  Template_Neff=1.000

Q COA1_HUMAN       31 AIVYYLIQKFHSRALYYKLAVEQLQSHPEAQEALGPPLNIHYLKLI-------DR----------ENFVD-I-----V--   85 (146)
Q Consensus        31 ~~~~~~v~~~~~~s~~y~~Al~~l~~~p~v~~~LG~pI~~~~~~~g-------~~----------~~~~~-~-----g--   85 (146)
                      +.+.|.+-..+-+...|+..++.++-+|.+...+|+......+...       ++          +++++ +     +  
T Consensus       146 gslayvfkdmifenslynatidelkldptivkifgekfsaktfhrdhhdeanlnrikkktnnykknnqnddqdkkedetv  225 (299)
T UniRef100_D3BF  146 GSLAYVFKDMIFENSLYNATIDELKLDPTIVKIFGEKFSAKTFHRDHHDEANLNRIKKKTNNYKKNNQNDDQDKKEDETV  225 (299)
Confidence            3344544445677899999999999999999999987654332111       00          11111 0     1  


Q COA1_HUMAN       86 --DAKLKIPVSGSK--SEGLLYVHSSRGGPFQRWHLDEVFLELKDGQ-QIPVFK  134 (146)
Q Consensus        86 --~a~l~f~V~G~k--g~G~v~v~a~r~~~~~~w~~~~l~v~~~~~~-~i~L~~  134 (146)
                        .+.+.++.+-.|  |+|.|++.|.|..   .+.|+-+.++++-|- .|.+.+
T Consensus       226 fvkinfniyaetdkgggkgsvrcrakris---sfkyeivslrvkygirwivvid  276 (299)
T UniRef100_D3BF  226 FVKINFNIYAETDKGGGKGSVRCRAKRIS---SFKYEIVSLRVKYGIRWIVVID  276 (299)
Confidence              233444455555  4688889998886   577777777777544 444444


No 775
>UniRef100_A0A0D2JS46 Uncharacterized protein n=1 Tax=Monoraphidium neglectum TaxID=145388 RepID=A0A0D2JS46_9CHLO
Probab=93.58  E-value=0.094  Score=41.92  Aligned_cols=81  Identities=12%  Similarity=0.100  Sum_probs=61.1  Template_Neff=1.373

Q COA1_HUMAN       46 YYKLAVEQLQSHPEAQEALGPPLNIHYLKLIDRENFVDIVDAKLKIPVSGSKSEGLLYVHSSRGGP------------FQ  113 (146)
Q Consensus        46 ~y~~Al~~l~~~p~v~~~LG~pI~~~~~~~g~~~~~~~~g~a~l~f~V~G~kg~G~v~v~a~r~~~------------~~  113 (146)
                      +-+.||++++..|.|..+.|+|.....|-.+...-+.+...+..+|.|.|+...-.|...+.|..+            .+
T Consensus        41 vrr~al~r~~~~~dvaalvg~p~s~~pwydgtlgfsh~d~vah~tfq~ag~~rttdvvara~rrg~g~r~n~lyna~g~g  120 (233)
T UniRef100_A0A0   41 VRRAALARARASPDVAALVGEPFSPGPWYDGTLGFSHRDRVAHATFQIAGAARTTDVVARAARRGEGPRANALYNAFGPG  120 (233)
Confidence            336899999999999999999998765544433223345667889999999988888888877632            25


Q COA1_HUMAN      114 RWHLDEVFLELKD  126 (146)
Q Consensus       114 ~w~~~~l~v~~~~  126 (146)
                      .|++......+++
T Consensus       121 ~w~lvsc~amfpg  133 (233)
T UniRef100_A0A0  121 EWELVSCSAMFPG  133 (233)
Confidence            7888777777764


No 776
>UniRef100_B7G550 Predicted protein n=1 Tax=Phaeodactylum tricornutum (strain CCAP 1055/1) TaxID=556484 RepID=B7G550_PHATC
Probab=93.56  E-value=0.096  Score=43.59  Aligned_cols=61  Identities=18%  Similarity=0.224  Sum_probs=43.0  Template_Neff=1.000

Q COA1_HUMAN       46 YYKLAVEQLQSHPEAQEALGPPLNIHY-LKLIDR---ENFVDIVDAKLKIPVSGSKSEGLLYVHS  106 (146)
Q Consensus        46 ~y~~Al~~l~~~p~v~~~LG~pI~~~~-~~~g~~---~~~~~~g~a~l~f~V~G~kg~G~v~v~a  106 (146)
                      ...+|-.++..|+++...||.|+..+. +..++.   .+.....|+++-|||.||+|+-.=++.+
T Consensus       242 lldearsyitgneevenvlgqpvtvgsafsqsssstsingqtsshvelgfpvsgprgsvmgrlia  306 (359)
T UniRef100_B7G5  242 LLDEARSYITGNEEVENVLGQPVTVGSAFSQSSSSTSINGQTSSHVELGFPVSGPRGSVMGRLIA  306 (359)
Confidence            445666778889999999999999765 333222   2333467899999999999874433333


No 777
>UniRef100_A0A0L6UD17 Uncharacterized protein n=1 Tax=Puccinia sorghi TaxID=27349 RepID=A0A0L6UD17_9BASI
Probab=93.53  E-value=0.099  Score=45.11  Aligned_cols=43  Identities=16%  Similarity=0.209  Sum_probs=31.6  Template_Neff=1.000

Q COA1_HUMAN       34 YYLIQKFH----SRALYYKLAVEQLQSHPEAQEALGPPLNIHYLKLI   76 (146)
Q Consensus        34 ~~~v~~~~----~~s~~y~~Al~~l~~~p~v~~~LG~pI~~~~~~~g   76 (146)
                      .|.+.+++    +.+...+..+..++++.++-..|--||+++.-+.+
T Consensus       136 iysitselfapssttnlmnmtirkieesselgkvlkypikfhatpsg  182 (495)
T UniRef100_A0A0  136 IYSITSELFAPSSTTNLMNMTIRKIEESSELGKVLKYPIKFHATPSG  182 (495)
Confidence            45555543    34567888999999999998888889887765544


No 778
>UniRef100_A0A0P0DEQ4 Uncharacterized protein n=2 Tax=Algibacter alginicilyticus TaxID=1736674 RepID=A0A0P0DEQ4_9FLAO
Probab=93.38  E-value=0.11  Score=37.41  Aligned_cols=86  Identities=16%  Similarity=0.183  Sum_probs=59.8  Template_Neff=1.000

Q COA1_HUMAN       31 AIVYYLIQKFHSRALYYKLAVEQLQSHPEAQEALGPPLNIHYLKLID----RENFVDIVDAKLKIPVSGSKSEGLLYVHS  106 (146)
Q Consensus        31 ~~~~~~v~~~~~~s~~y~~Al~~l~~~p~v~~~LG~pI~~~~~~~g~----~~~~~~~g~a~l~f~V~G~kg~G~v~v~a  106 (146)
                      .++|.++.-.+.+|++.+..-..++-|-+....+|.--..-..+.|.    ++++...|.+.++.-++|.|.--.+.+.|
T Consensus        35 igmfvliniifnnsdalktienhlkvnielineigqinsivalpigtintkrnnsgesgnatftlllkgekeykemsfsa  114 (127)
T UniRef100_A0A0   35 IGMFVLINIIFNNSDALKTIENHLKVNIELINEIGQINSIVALPIGTINTKRNNSGESGNATFTLLLKGEKEYKEMSFSA  114 (127)
Confidence            33444555556788888877778888888888888621112222222    23445678999999999999999999999


Q COA1_HUMAN      107 SRGGPFQRWHL  117 (146)
Q Consensus       107 ~r~~~~~~w~~  117 (146)
                      .+.-+ .+|++
T Consensus       115 qksid-tdwri  124 (127)
T UniRef100_A0A0  115 QKSID-TDWRI  124 (127)
Confidence            88763 67875


No 779
>UniRef100_A0A1D3D2K5 Uncharacterized protein n=1 Tax=Cyclospora cayetanensis TaxID=88456 RepID=A0A1D3D2K5_9EIME
Probab=93.31  E-value=0.12  Score=45.71  Aligned_cols=66  Identities=27%  Similarity=0.386  Sum_probs=48.5  Template_Neff=1.617

Q COA1_HUMAN       42 SRALYYKLAVEQLQSHPEAQEALGPPLNIHYLKLIDRENFVDIVDAKLKIPVSGSKSEGLLYVHSSRGG  110 (146)
Q Consensus        42 ~~s~~y~~Al~~l~~~p~v~~~LG~pI~~~~~~~g~~~~~~~~g~a~l~f~V~G~kg~G~v~v~a~r~~  110 (146)
                      ...++.++|+..++.|..|.|.+|+|.+......-+. +.  .---++...++|||+.-..+|-+.|.+
T Consensus        71 ~rhpy~~da~s~l~sn~avve~~g~p~evk~~eehse-tf--apwkrlvl~l~gpk~~tqafvca~r~g  136 (485)
T UniRef100_A0A1   71 ERHPYLKDAISLLESNKAVVEYLGEPLEVKAVEEHSE-TF--APWKRLVLQLKGPKGSTQAFVCARRVG  136 (485)
Confidence            3457889999999999999999999988643221111 01  123457888999999988888887764


No 780
>UniRef100_A0A1B8UAW1 Uncharacterized protein n=1 Tax=Acinetobacter gyllenbergii TaxID=134534 RepID=A0A1B8UAW1_9GAMM
Probab=93.29  E-value=0.12  Score=37.57  Aligned_cols=67  Identities=13%  Similarity=0.111  Sum_probs=46.8  Template_Neff=1.901

Q COA1_HUMAN       44 ALYYKLAVEQLQSHPEAQEALGPPLNIHYLKLIDR--ENFVDIVDAKLKIPVSGSKSEGLLYVHSSRGGP  111 (146)
Q Consensus        44 s~~y~~Al~~l~~~p~v~~~LG~pI~~~~~~~g~~--~~~~~~g~a~l~f~V~G~kg~G~v~v~a~r~~~  111 (146)
                      ....++.-..+++||++++.+|. |+.+-+..+..  .+.+....--.++.|.|.|.+|++.+...+...
T Consensus        31 ~~~i~~i~~il~~d~qi~a~~g~-ik~yk~~~~til~~~~~~~~~yiy~lkv~gek~~g~i~lkv~~~~~   99 (112)
T UniRef100_A0A1   31 ESNINRIEPILQTDPQILAEFGK-IKDYKIFKSTILFGGVNDKISYIYHLKVYGEKDQGEIELKVDENPE   99 (112)
Confidence            34556777889999999999997 55443322211  112234455678899999999999998877653


No 781
>UniRef100_C1FIG7 Uncharacterized protein n=1 Tax=Micromonas commoda (strain RCC299 / NOUM17 / CCMP2709) TaxID=296587 RepID=C1FIG7_MICCC
Probab=93.26  E-value=0.13  Score=43.77  Aligned_cols=70  Identities=20%  Similarity=0.255  Sum_probs=50.9  Template_Neff=1.000

Q COA1_HUMAN       41 HSRALYYKLAVEQLQSHPEAQEALGPPLNIHY----LKLI----DREN--FVDIVDAKLKIPVSGSKSEGLLYVHSSRGG  110 (146)
Q Consensus        41 ~~~s~~y~~Al~~l~~~p~v~~~LG~pI~~~~----~~~g----~~~~--~~~~g~a~l~f~V~G~kg~G~v~v~a~r~~  110 (146)
                      .....+....+.+++.||.+.+.||.|+-..-    ...+    +...  .-....+.|.|.|.|.+.-|.|.+++.+..
T Consensus       202 vdpervhaavmrrlerhpglcevlgaplvssehravvttggvwtsrtytprfrdakvhmafrvagtrklglvtveakkrk  281 (419)
T UniRef100_C1FI  202 VDPERVHAAVMRRLERHPGLCEVLGAPLVSSEHRAVVTTGGVWTSRTYTPRFRDAKVHMAFRVAGTRKLGLVTVEAKKRK  281 (419)
Confidence            34456777889999999999999999875321    1111    1111  123467889999999999999999998864


No 782
>UniRef100_A0A0G4FH71 Uncharacterized protein n=1 Tax=Vitrella brassicaformis (strain CCMP3155) TaxID=1169540 RepID=A0A0G4FH71_VITBC
Probab=93.23  E-value=0.13  Score=36.51  Aligned_cols=75  Identities=19%  Similarity=0.271  Sum_probs=52.6  Template_Neff=1.000

Q COA1_HUMAN       44 ALYYKLAVEQLQSHPEAQEALGPPLNIHYLKLIDRENFVDIVDAKLKIPVSGSK-SEGLLYVHSSRGGPFQRWHLDEVFL  122 (146)
Q Consensus        44 s~~y~~Al~~l~~~p~v~~~LG~pI~~~~~~~g~~~~~~~~g~a~l~f~V~G~k-g~G~v~v~a~r~~~~~~w~~~~l~v  122 (146)
                      .++.+...++++++|.+++.||+.+-...+..++..    ...++++..|.|.. .+|.=|-...|++...+|++-.+.+
T Consensus        10 pepvrivwdrirndpkvreelgeslwynpfwtgsvr----dteanvklavygtgwrsgigygtlvrdpatqewevyllrf   85 (114)
T UniRef100_A0A0   10 PEPVRIVWDRIRNDPKVREELGESLWYNPFWTGSVR----DTEANVKLAVYGTGWRSGIGYGTLVRDPATQEWEVYLLRF   85 (114)
Confidence            345677789999999999999998776555555332    34566677777765 3455566667777677898765544


No 783
>UniRef100_A0A563RQ28 Uncharacterized protein n=2 Tax=Xanthomonas vasicola TaxID=56459 RepID=A0A563RQ28_XANVA
Probab=93.19  E-value=0.13  Score=37.15  Aligned_cols=60  Identities=18%  Similarity=0.229  Sum_probs=41.2  Template_Neff=1.000

Q COA1_HUMAN       42 SRALYYKLAVEQLQSHPEAQEALGPPLNIHYLKLIDRENFVDIVDAKLKIPVSGSKSEGLLYV  104 (146)
Q Consensus        42 ~~s~~y~~Al~~l~~~p~v~~~LG~pI~~~~~~~g~~~~~~~~g~a~l~f~V~G~kg~G~v~v  104 (146)
                      .-|-...+|-..+++|..++-++|. |+......-...-  ....-++.|.|+|.+|.|.++.
T Consensus        68 gwslfadqarsalqddavvqghigq-irdmrvdlyrtsl--apsgdefvfdvegdrgtgrvha  127 (128)
T UniRef100_A0A5   68 GWSLFADQARSALQDDAVVQEHIGQ-IRDMRVDLYRTSL--APSGDEFVFDVEGDRGTGRVHA  127 (128)
Confidence            4466667888999999999999998 5543332221111  1122358999999999999874


No 784
>UniRef100_A0A6N2D432 Uncharacterized protein n=1 Tax=Deltaproteobacteria bacterium TaxID=2026735 RepID=A0A6N2D432_9DELT
Probab=93.18  E-value=0.13  Score=37.96  Aligned_cols=84  Identities=18%  Similarity=0.128  Sum_probs=57.8  Template_Neff=1.000

Q COA1_HUMAN       45 LYYKLAVEQLQSHPEAQEALGPPLNIHYLKLIDRENFVDIVDAKLKIPVSGSKSEGLLYVHSSRGGPFQRWHLDEVFLEL  124 (146)
Q Consensus        45 ~~y~~Al~~l~~~p~v~~~LG~pI~~~~~~~g~~~~~~~~g~a~l~f~V~G~kg~G~v~v~a~r~~~~~~w~~~~l~v~~  124 (146)
                      .+..-.++-++....+..+||+.-.+..+...  ...-..+-+..+-.|.|+..+|+.+....-..  +.|++....+.+
T Consensus        56 gyhdvvleplqtcqvalnalgenprftpfgnn--sggrqsgliswsatvrgseargtyryslrgsr--dawelvsatliv  131 (147)
T UniRef100_A0A6   56 GYHDVVLEPLQTCQVALNALGENPRFTPFGNN--SGGRQSGLISWSATVRGSEARGTYRYSLRGSR--DAWELVSATLIV  131 (147)
Confidence            44456778888888899999986554332221  11113467888899999999999887765544  689999888887


Q COA1_HUMAN      125 KDGQQIPVF  133 (146)
Q Consensus       125 ~~~~~i~L~  133 (146)
                      ++ ....|.
T Consensus       132 dg-hvhrlm  139 (147)
T UniRef100_A0A6  132 DG-HVHRLM  139 (147)
Confidence            64 444443


No 785
>UniRef100_A0A061RX88 Uncharacterized protein n=1 Tax=Tetraselmis sp. GSL018 TaxID=582737 RepID=A0A061RX88_9CHLO
Probab=93.15  E-value=0.14  Score=43.33  Aligned_cols=92  Identities=17%  Similarity=0.219  Sum_probs=67.3  Template_Neff=1.000

Q COA1_HUMAN       41 HSRALYYKLAVEQLQSHPEAQEALGPPLNIHYL-----KLIDR-----ENFVDIVDAKLKIPVSGSKSEGLLYVHSSRGG  110 (146)
Q Consensus        41 ~~~s~~y~~Al~~l~~~p~v~~~LG~pI~~~~~-----~~g~~-----~~~~~~g~a~l~f~V~G~kg~G~v~v~a~r~~  110 (146)
                      +....+|+.|+.+++.|..+.++.|.|+...-+     ..+..     ...-...+..+-|-+.|....|.|-+.+.|..
T Consensus       215 idpdavyrsamrqlnshagvleamgaplagaemracvlsgggltlrglrpafrphrlhmlfvlrgadargvvaidakrrr  294 (398)
T UniRef100_A0A0  215 IDPDAVYRSAMRQLNSHAGVLEAMGAPLAGAEMRACVLSGGGLTLRGLRPAFRPHRLHMLFVLRGADARGVVAIDAKRRR  294 (398)
Confidence            455789999999999999999999999764321     11111     11123457788999999999999999999987


Q COA1_HUMAN      111 PFQRWHLDEVFLELKD--G--QQIPVFK  134 (146)
Q Consensus       111 ~~~~w~~~~l~v~~~~--~--~~i~L~~  134 (146)
                        ++-.++.+.++++.  |  -+|.|..
T Consensus       295 --gqttfrllavdipssagnnvriflhg  320 (398)
T UniRef100_A0A0  295 --GQTTFRLLAVDIPSSAGNNVRIFLHG  320 (398)
Confidence              56677778888774  3  3555543


No 786
>UniRef100_UPI000824C58E hypothetical protein n=1 Tax=Xanthomonas massiliensis TaxID=1720302 RepID=UPI000824C58E
Probab=93.15  E-value=0.14  Score=39.65  Aligned_cols=82  Identities=21%  Similarity=0.261  Sum_probs=53.3  Template_Neff=1.000

Q COA1_HUMAN       46 YYKLAVEQLQSHPEAQEALGPPLNIHY--LKLIDRENFVDIVDAKLKIPVSGSKSEGLLYVHSSRGGPFQRWHLDEVFLE  123 (146)
Q Consensus        46 ~y~~Al~~l~~~p~v~~~LG~pI~~~~--~~~g~~~~~~~~g~a~l~f~V~G~kg~G~v~v~a~r~~~~~~w~~~~l~v~  123 (146)
                      ...+|-..++.+|.++..+|..+...-  ...+     ...+.-.+.|.+.|.+++|...|...-+.. ..-.+-+-.+.
T Consensus        58 fagqaraalqadpvvqarigrivdmrlavlatg-----iapgvdtfvfdlrgergsgraevdfhadga-dretlgegmlt  131 (199)
T UniRef100_UPI0   58 FAGQARAALQADPVVQARIGRIVDMRLAVLATG-----IAPGVDTFVFDLRGERGSGRAEVDFHADGA-DRETLGEGMLT  131 (199)
Confidence            345777889999999999998554322  1122     123455689999999998887666555442 23344455566


Q COA1_HUMAN      124 LKDGQQIPVF  133 (146)
Q Consensus       124 ~~~~~~i~L~  133 (146)
                      +.++++..|-
T Consensus       132 laggerlhlg  141 (199)
T UniRef100_UPI0  132 LAGGERLHLG  141 (199)
Confidence            6667777664


No 787
>UniRef100_A0A5A8CVI4 Uncharacterized protein n=2 Tax=Cafeteria roenbergensis TaxID=33653 RepID=A0A5A8CVI4_CAFRO
Probab=93.11  E-value=0.14  Score=39.02  Aligned_cols=72  Identities=21%  Similarity=0.366  Sum_probs=57.9  Template_Neff=1.000

Q COA1_HUMAN       49 LAVEQLQSHPEAQEALGPPLNIHYLKLIDRENFVDIVDAKLKIPVSGSKSEGLLYVHSSRGGPFQRWHLDEVFLELKD  126 (146)
Q Consensus        49 ~Al~~l~~~p~v~~~LG~pI~~~~~~~g~~~~~~~~g~a~l~f~V~G~kg~G~v~v~a~r~~~~~~w~~~~l~v~~~~  126 (146)
                      ..+...+.++...+++|..+...|+..+..    ...++++++||+.+..+|++|--+.|-.  +.|+..-.+++++.
T Consensus        16 alvtefkasesmkqlfgpdlavswfwdgti----eddrvnvripvqsstakgtiygaavrmg--grweclgcevrles   87 (180)
T UniRef100_A0A5   16 ALVTEFKASESMKQLFGPDLAVSWFWDGTI----EDDRVNVRIPVQSSTAKGTIYGAAVRMG--GRWECLGCEVRLES   87 (180)
Confidence            344556777888999999898887665533    2467889999999999999999999987  79998888887764


No 788
>UniRef100_C1E994 Uncharacterized protein n=1 Tax=Micromonas commoda (strain RCC299 / NOUM17 / CCMP2709) TaxID=296587 RepID=C1E994_MICCC
Probab=93.01  E-value=0.15  Score=41.43  Aligned_cols=96  Identities=15%  Similarity=0.111  Sum_probs=68.4  Template_Neff=1.469

Q COA1_HUMAN       44 ALYYKLAVEQLQSHPEAQEALGPPLNIHYLKLIDRENFVDIVDAKLKIPVSGSKSEGLLYVHSSRGGP------------  111 (146)
Q Consensus        44 s~~y~~Al~~l~~~p~v~~~LG~pI~~~~~~~g~~~~~~~~g~a~l~f~V~G~kg~G~v~v~a~r~~~------------  111 (146)
                      +-.-..|+-.+..||+++.-||+|+....|...+........-+...|-+.|+|.+-.|.|.+.|...            
T Consensus        78 ~~~~~ra~p~i~~~~rl~rslg~plradawwnasvt~r~rgnl~~~~flldgs~ascdvqvvm~r~~~~~~~dadagsp~  157 (249)
T UniRef100_C1E9   78 RICRDRAIPVIDANDRLKRSLGTPLRADAWWNASVTHRARGNLVTCTFLLDGSKASCDVQVVMIRDKSASDSDADAGSPA  157 (249)
Confidence            44557899999999999999999999866544434333334567788999999999888888877532            


Q COA1_HUMAN      112 -----------------FQRWHLDEVFLELKD------GQQIPVFKLSGEN  139 (146)
Q Consensus       112 -----------------~~~w~~~~l~v~~~~------~~~i~L~~~~~~~  139 (146)
                                       ...|+..+++-.++.      ..+++|+..+.+.
T Consensus       158 ~af~~~~~pnl~~na~~p~~w~~vr~eailphe~eaglpgrv~ll~~~e~~  208 (249)
T UniRef100_C1E9  158 NAFVSSVAPNLFANAWSPSRWKEVRMEAILPHEKEAGLPGRVDLLRGEEEG  208 (249)
Confidence                             125777777766653      2477887655444


No 789
>UniRef100_A0A1Z9H2P9 RDD domain-containing protein n=2 Tax=Proteobacteria TaxID=1224 RepID=A0A1Z9H2P9_9PROT
Probab=92.93  E-value=0.15  Score=43.15  Aligned_cols=109  Identities=19%  Similarity=0.221  Sum_probs=61.9  Template_Neff=2.300

Q COA1_HUMAN        5 KYAGSRRSMPLGARILFHGVFYAGGFAIVYYLIQKFHSRALYYKLAVEQLQSHPEAQEALGP--PLNIHYLKLIDRENFV   82 (146)
Q Consensus         5 ~~~~~~~~~~l~~~~~~~~~~~~~~~~~~~~~v~~~~~~s~~y~~Al~~l~~~p~v~~~LG~--pI~~~~~~~g~~~~~~   82 (146)
                      +.|+.+-..-|+++.+++      ++++...+-...+..+.+|+.|-+.+++||+...++-.  .|+..-+...-+ +. 
T Consensus       173 kamR~~lRiLLgNiilFg------FF~~AillQ~s~ieKTAAyQtaeq~irsh~~l~~Ll~~~pEieEpEmhLDlR-n~-  244 (292)
T UniRef100_A0A1  173 KAMRPMLRILLGNIILFG------FFSAAILLQRSGIEKTAAFQTAEQAIRSHPRLELLLAQFPEIEEPEMHLDLR-NA-  244 (292)
Confidence            455655556666666663      33333333334578899999999999999999999864  344322222211 11 


Q COA1_HUMAN       83 DIVDAKLKIPVSGSKSEGLLYVH--SSRGGPFQRWHLDEVFLEL  124 (146)
Q Consensus        83 ~~g~a~l~f~V~G~kg~G~v~v~--a~r~~~~~~w~~~~l~v~~  124 (146)
                       .+.-.++++|-..+..-+|.|.  ..+++  -.|++..++++.
T Consensus       245 -~~~S~Vr~rvg~~e~g~~v~V~L~~~~~P--p~WEV~~ie~~p  285 (292)
T UniRef100_A0A1  245 -SNPSLVRARVGDEETGKIVTVSLQFRENP--PRWEVLEIEIKP  285 (292)
Confidence             1223344444433333334443  33443  589998887764


No 790
>UniRef100_A0A1E3HM03 Uncharacterized protein n=1 Tax=Cryptococcus amylolentus CBS 6039 TaxID=1295533 RepID=A0A1E3HM03_9TREE
Probab=92.90  E-value=0.16  Score=40.59  Aligned_cols=55  Identities=16%  Similarity=0.177  Sum_probs=39.2  Template_Neff=1.526

Q COA1_HUMAN       24 VFYAG-GFAIVYYLIQKFHSRALYYKLAVEQLQSHPEAQEALGPPLNI--HYLKLIDR   78 (146)
Q Consensus        24 ~~~~~-~~~~~~~~v~~~~~~s~~y~~Al~~l~~~p~v~~~LG~pI~~--~~~~~g~~   78 (146)
                      ++++| ..+++.+....+.-.|.++++.-.+++++|.|.++||..++.  .|+..|+.
T Consensus       136 ~lglggwg~f~l~atn~er~~ssv~~~~tfq~r~spdv~~~lg~~v~~~e~w~~~g~p  193 (218)
T UniRef100_A0A1  136 ALGLGGWGAFLLWATNAERIASSVFKSLTFQMRTSPDVIELLGRGVRPIEQWYTFGDP  193 (218)
Confidence            44444 444555566666677899999999999999999999975552  45555544


No 791
>UniRef100_D3AVN7 Uncharacterized protein n=1 Tax=Polysphondylium pallidum (strain ATCC 26659 / Pp 5 / PN500) TaxID=670386 RepID=D3AVN7_POLPP
Probab=92.86  E-value=0.16  Score=42.71  Aligned_cols=98  Identities=15%  Similarity=0.273  Sum_probs=60.8  Template_Neff=1.563

Q COA1_HUMAN       38 QKFHSRALYYKLAVEQLQSHPEAQEALGPPLNIHYLK-------LID--RENFVDIVDAKLKIPVS----GSKS------   98 (146)
Q Consensus        38 ~~~~~~s~~y~~Al~~l~~~p~v~~~LG~pI~~~~~~-------~g~--~~~~~~~g~a~l~f~V~----G~kg------   98 (146)
                      -+.++++-+|+.|+.++.++.+..+++|..|..-.|.       +|-  .......-.+.+.+||+    -|+.      
T Consensus       177 esh~r~~lpyr~~mr~vna~~e~l~lfgg~i~~l~w~qcf~~pi~g~~~i~eg~t~cea~l~ipi~ry~p~p~~~~~~~~  256 (321)
T UniRef100_D3AV  177 ESHMRSSLPYRMAMRAVNASDETLKLFGGKIQPLSWTQCFERPIKGYVTIKEGGTDCEAYLAIPIDRYVPQPLKEGEVLV  256 (321)
Confidence            3567899999999999999999999999766643221       111  11111223455555543    2333      


Q COA1_HUMAN       99 ----------------EGLLYVHSSRGGP-FQRWHLDEVFLELKDGQQIPVFKL  135 (146)
Q Consensus        99 ----------------~G~v~v~a~r~~~-~~~w~~~~l~v~~~~~~~i~L~~~  135 (146)
                                      .|.++....++.+ .-+|.+..+.++.+++..+.+.+.
T Consensus       257 ~lpeee~~~~~dggaq~gy~~at~~k~s~wf~dwki~~l~~~~dn~~~~~v~~k  310 (321)
T UniRef100_D3AV  257 ELPEEEALKGFDGGAQQGYIYATFIKRSSWFFDWKIHTLVVDTDNDHSITVIDK  310 (321)
Confidence                            3555555555432 236899999999887776666543


No 792
>UniRef100_UPI00000E935B mitochondrial import inner membrane translocase subunit Tim21 isoform X1 n=1 Tax=Mus musculus TaxID=10090 RepID=UPI00000E935B
Probab=92.85  E-value=0.17  Score=40.40  Aligned_cols=45  Identities=27%  Similarity=0.286  Sum_probs=35.8  Template_Neff=1.000

Q COA1_HUMAN       16 GARILFHGVFYAGGFAIVYYLIQKFH--SR--ALYYKLAVEQLQSHPEAQE   62 (146)
Q Consensus        16 ~~~~~~~~~~~~~~~~~~~~~v~~~~--~~--s~~y~~Al~~l~~~p~v~~   62 (146)
                      .++.++  +++++..+++.|.+++++  ++  +-+|..|+-.++.||++.=
T Consensus       107 sylivv--lfgvgltggllyaifkelffssspniiygkalgkcrthpevsf  155 (249)
T UniRef100_UPI0  107 SYLIVV--LFGVGLTGGLLYAIFKELFFSSSPNIIYGKALGKCRTHPEVSF  155 (249)
Confidence            345555  788899999999999884  33  4589999999999999743


No 793
>UniRef100_D2VH64 Predicted protein n=1 Tax=Naegleria gruberi TaxID=5762 RepID=D2VH64_NAEGR
Probab=92.82  E-value=0.17  Score=43.34  Aligned_cols=109  Identities=13%  Similarity=0.183  Sum_probs=75.5  Template_Neff=1.000

Q COA1_HUMAN       27 AGGFAIVYYLIQ-KFHSRALYYKLAVEQLQSHPEAQEALGPPLNIHYLKLID-----RENF-----------VDIVDAKL   89 (146)
Q Consensus        27 ~~~~~~~~~~v~-~~~~~s~~y~~Al~~l~~~p~v~~~LG~pI~~~~~~~g~-----~~~~-----------~~~g~a~l   89 (146)
                      +..||+-|..+. ..++.|.+|+.|+..+-+|..+++.+=.|+..+-+..-+     -++.           -...++++
T Consensus       152 liscglsylavvsfsispsavykaavkkvlanksvrdnmltpltpgkfraysytypdfnnahdvplirklqfwkpkrvql  231 (449)
T UniRef100_D2VH  152 LISCGLSYLAVVSFSISPSAVYKAAVKKVLANKSVRDNMLTPLTPGKFRAYSYTYPDFNNAHDVPLIRKLQFWKPKRVQL  231 (449)
Confidence            334555554443 346889999999999999999999988888765432211     1111           13467888


Q COA1_HUMAN       90 KIPVSGSKS-EGLLYVHSSRGGP-----FQRWHLDEVFLELKD-GQQIPVFKL  135 (146)
Q Consensus        90 ~f~V~G~kg-~G~v~v~a~r~~~-----~~~w~~~~l~v~~~~-~~~i~L~~~  135 (146)
                      -|.++.|.. .+.+.+.|.|..+     ...+.+..+.++++| ..+..|...
T Consensus       232 ifqlqdpnkktamiscdasrksgilniirnrftfhslivdipdsddrlilrgs  284 (449)
T UniRef100_D2VH  232 IFQLQDPNKKTAMISCDASRKSGILNIIRNRFTFHSLIVDIPDSDDRLILRGS  284 (449)
Confidence            899998875 4777888888753     246888999999987 456666543


No 794
>UniRef100_A0A128FB58 Uncharacterized protein n=1 Tax=Grimontia celer TaxID=1796497 RepID=A0A128FB58_9GAMM
Probab=92.77  E-value=0.18  Score=30.40  Aligned_cols=36  Identities=28%  Similarity=0.647  Sum_probs=31.7  Template_Neff=1.000

Q COA1_HUMAN       89 LKIPVSGSKSEGLLYVHSSRGGPFQRWHLDEVFLELKD  126 (146)
Q Consensus        89 l~f~V~G~kg~G~v~v~a~r~~~~~~w~~~~l~v~~~~  126 (146)
                      +.+-|+|..|.|.+++++...+  -.|+++.+.++..|
T Consensus         1 meyvvegnhgegmlffkashtn--lnwqldcltiqfad   36 (47)
T UniRef100_A0A1    1 MEYVVEGNHGEGMLFFKASHTN--LNWQLDCLTIQFAD   36 (47)
Confidence            3567899999999999999887  68999999999876


No 795
>UniRef100_A0A426YMF7 Uncharacterized protein n=1 Tax=Ensete ventricosum TaxID=4639 RepID=A0A426YMF7_ENSVE
Probab=92.73  E-value=0.19  Score=37.48  Aligned_cols=59  Identities=24%  Similarity=0.276  Sum_probs=43.8  Template_Neff=1.000

Q COA1_HUMAN       52 EQLQSHPEAQEALGPPLNIHY-----LKLIDRE--N---FVDIVDAKLKIPVSGSKSEGLLYVHSSRGG  110 (146)
Q Consensus        52 ~~l~~~p~v~~~LG~pI~~~~-----~~~g~~~--~---~~~~g~a~l~f~V~G~kg~G~v~v~a~r~~  110 (146)
                      .++..+.++.+.+|.|+....     +..+...  +   .-+.....+-|||.|+...|.|.|+.....
T Consensus         2 rrlntsaeilevmgapltgtdvrayvmsggrpklknfklkfgdkrcflifpirgserrglvsvevknkk   70 (152)
T UniRef100_A0A4    2 RRLNTSAEILEVMGAPLTGTDVRAYVMSGGRPKLKNFKLKFGDKRCFLIFPIRGSERRGLVSVEVKNKK   70 (152)
Confidence            467788899999999887422     3333321  1   226788999999999999999999987665


No 796
>UniRef100_A0A2G2L9M4 Uncharacterized protein n=1 Tax=Kangiella sp. TaxID=1920245 RepID=A0A2G2L9M4_9GAMM
Probab=92.69  E-value=0.19  Score=32.22  Aligned_cols=50  Identities=22%  Similarity=0.369  Sum_probs=40.6  Template_Neff=1.000

Q COA1_HUMAN       83 DIVDAKLKIPVSGSKSEGLLYVHSSRGGPFQRWHLDEVFLELK-DGQQIPVFK  134 (146)
Q Consensus        83 ~~g~a~l~f~V~G~kg~G~v~v~a~r~~~~~~w~~~~l~v~~~-~~~~i~L~~  134 (146)
                      ..+.+++.+.|+|-.++-.+++.+..-.  +.|+++++.+.-+ .+++..+..
T Consensus        11 aggeanlnytvegmggsvevyvyatela--dswelkellvvdkatgkrlviit   61 (64)
T UniRef100_A0A2   11 AGGEANLNYTVEGMGGSVEVYVYATELA--DSWELKELLVVDKATGKRLVIIT   61 (64)
Confidence            4578999999999999999999999887  6899998877544 366666543


No 797
>UniRef100_A0A6A6LZX0 Uncharacterized protein n=1 Tax=Hevea brasiliensis TaxID=3981 RepID=A0A6A6LZX0_HEVBR
Probab=92.68  E-value=0.19  Score=42.63  Aligned_cols=96  Identities=15%  Similarity=0.181  Sum_probs=64.8  Template_Neff=1.000

Q COA1_HUMAN       41 HSRALYYKLAVEQLQSHPEAQEALGPPLNI-----HYLKLIDRENF-----VDIVDAKLKIPVSGSKSEGLLYVHSSRGG  110 (146)
Q Consensus        41 ~~~s~~y~~Al~~l~~~p~v~~~LG~pI~~-----~~~~~g~~~~~-----~~~g~a~l~f~V~G~kg~G~v~v~a~r~~  110 (146)
                      +....+|+.|+..++.+..+.+..|.|.+.     +-+..+...-.     -......+-||+.|+..+|.|.++..+..
T Consensus        53 inpdrvyrmamrklntsagilevmgapftgaelrayvmsgggitlknfkprlrskcsflifpirgserkglvsvevkkkk  132 (405)
T UniRef100_A0A6   53 INPDRVYRMAMRKLNTSAGILEVMGAPFTGAELRAYVMSGGGITLKNFKPRLRSKCSFLIFPIRGSERKGLVSVEVKKKK  132 (405)
Confidence            456789999999999999999999998763     22333322211     13345668899999999999999998765


Q COA1_HUMAN      111 PF-QRWHLDEVFLELKD----GQQIPVFKLS  136 (146)
Q Consensus       111 ~~-~~w~~~~l~v~~~~----~~~i~L~~~~  136 (146)
                      .. .-+....+.++++-    .++..|..+.
T Consensus       133 arlafydmkllavdipmalgpdqrlfligde  163 (405)
T UniRef100_A0A6  133 ARLAFYDMKLLAVDIPMALGPDQRLFLIGDE  163 (405)
Confidence            21 12344555555541    4566665543


No 798
>UniRef100_A0A353ZAW7 Uncharacterized protein n=1 Tax=Planctomycetaceae bacterium TaxID=2026779 RepID=A0A353ZAW7_9PLAN
Probab=92.63  E-value=0.2  Score=37.54  Aligned_cols=103  Identities=18%  Similarity=0.232  Sum_probs=56.9  Template_Neff=1.000

Q COA1_HUMAN       12 SMPLGARILFHGVFYAGGF-AIVYYLIQKFHSRALYYKLAVEQLQSHPEAQEALGPPLNIHYLKLIDRENFVDIVDAKLK   90 (146)
Q Consensus        12 ~~~l~~~~~~~~~~~~~~~-~~~~~~v~~~~~~s~~y~~Al~~l~~~p~v~~~LG~pI~~~~~~~g~~~~~~~~g~a~l~   90 (146)
                      -.||+.+++.. +++++.| +..+|.+...+  .+-..+--.+-+.|.+.+..+|. +....++.-..  ......-.+.
T Consensus        36 gwplgslllaa-vlglagcggagwwgmrwtm--dpeadrwarqwqtnremqsrigt-vsaarydilgt--ygepheetmv  109 (157)
T UniRef100_A0A3   36 GWPLGSLLLAA-VLGLAGCGGAGWWGMRWTM--DPEADRWARQWQTNREMQSRIGT-VSAARYDILGT--YGEPHEETMV  109 (157)
Confidence            36777665554 4444444 44455543322  22223334556788899999997 33222211101  1223456689


Q COA1_HUMAN       91 IPVSGSKSEGLLYVHSSRGGPFQRWHLDEVFLELKD  126 (146)
Q Consensus        91 f~V~G~kg~G~v~v~a~r~~~~~~w~~~~l~v~~~~  126 (146)
                      |+|.|.|+.|.+.+.-.-      -++-++++++.+
T Consensus       110 fhvqgdkgagqlvvtefg------mkvprvelrvng  139 (157)
T UniRef100_A0A3  110 FHVQGDKGAGQLVVTEFG------MKVPRVELRVNG  139 (157)
Confidence            999999999998765322      234455666654


No 799
>UniRef100_A0A0S8CT07 Znf/thioredoxin_put domain-containing protein n=1 Tax=Nitrospira bacterium SG8_3 TaxID=1704023 RepID=A0A0S8CT07_9BACT
Probab=92.63  E-value=0.2  Score=39.97  Aligned_cols=85  Identities=20%  Similarity=0.238  Sum_probs=64.2  Template_Neff=1.000

Q COA1_HUMAN       45 LYYKLAVEQLQSHPEAQEALGPPLNIHYLKLIDRENFVDIVDAKLKIPVSGSKSEGLLYVHSSRGGPFQRWHLDEVFLEL  124 (146)
Q Consensus        45 ~~y~~Al~~l~~~p~v~~~LG~pI~~~~~~~g~~~~~~~~g~a~l~f~V~G~kg~G~v~v~a~r~~~~~~w~~~~l~v~~  124 (146)
                      +.|+-.-..++.|...-..||..+.+.-...- ...-.+...+++-+..+|..|.-.|.+...+..  +.|++-++-+++
T Consensus       154 etykvcesylrrnqklfrslgrdlrftvvkee-irvlkgektarllvkakgrsgtqnvlfqlkkrq--grwrifyvgiel  230 (244)
T UniRef100_A0A0  154 ETYKVCESYLRRNQKLFRSLGRDLRFTVVKEE-IRVLKGEKTARLLVKAKGRSGTQNVLFQLKKRQ--GRWRIFYVGIEL  230 (244)
Confidence            56788888999999999999987765322111 111225678899999999999888989888886  799999999999


Q COA1_HUMAN      125 KDGQQIPV  132 (146)
Q Consensus       125 ~~~~~i~L  132 (146)
                      +||.--..
T Consensus       231 pdgtyktm  238 (244)
T UniRef100_A0A0  231 PDGTYKTM  238 (244)
Confidence            98754333


No 800
>UniRef100_A0A202DYB7 Uncharacterized protein n=1 Tax=bacterium K02(2017) TaxID=1932696 RepID=A0A202DYB7_9BACT
Probab=92.59  E-value=0.2  Score=43.68  Aligned_cols=80  Identities=11%  Similarity=0.209  Sum_probs=62.4  Template_Neff=1.579

Q COA1_HUMAN       43 RALYYKLAVEQLQSHPEAQEALGPPLNIHYLKLIDRENFVDIVDAKLKIPVSGSKSEGLLYVHSSRGGPFQRWHLDEVFL  122 (146)
Q Consensus        43 ~s~~y~~Al~~l~~~p~v~~~LG~pI~~~~~~~g~~~~~~~~g~a~l~f~V~G~kg~G~v~v~a~r~~~~~~w~~~~l~v  122 (146)
                      ..+..+..-+++.+-.++.+.||+-.+..+++.....+.  ...-.+.+.+.|..++|++...+....  ..|++..+.+
T Consensus        53 ~n~~~~~~~~y~~~kqei~d~lg~~~~v~~~~~~~~~d~--~~~~~~~~~~~gk~~~g~l~~~~~~~~--~~w~~~~~tl  128 (419)
T UniRef100_A0A2   53 KNPFTQVLQEYVVNKQEIHDFLGLVDKVSGMPTTQVVDR--NTKQNVSVKLIGKTGSGTLDAVMEHSN--NGWRFSKATL  128 (419)
Confidence            345556667788888999999999777776665533332  244568899999999999999998886  6899999999


Q COA1_HUMAN      123 ELKD  126 (146)
Q Consensus       123 ~~~~  126 (146)
                      +..+
T Consensus       129 ~~~~  132 (419)
T UniRef100_A0A2  129 RIGN  132 (419)
Confidence            8764


No 801
>UniRef100_A0A024TUU1 Uncharacterized protein n=1 Tax=Aphanomyces invadans TaxID=157072 RepID=A0A024TUU1_9STRA
Probab=92.51  E-value=0.21  Score=39.57  Aligned_cols=84  Identities=11%  Similarity=0.139  Sum_probs=61.4  Template_Neff=1.325

Q COA1_HUMAN       51 VEQLQSHPEAQEALGPPLNIHYLKLIDRE--NFVDIVDAKLKIPVSGSKSEGLLYVHSSRGGPFQRWHLDEVFLELK-DG  127 (146)
Q Consensus        51 l~~l~~~p~v~~~LG~pI~~~~~~~g~~~--~~~~~g~a~l~f~V~G~kg~G~v~v~a~r~~~~~~w~~~~l~v~~~-~~  127 (146)
                      -.++++|.-+...||..|....-+.....  -..|..+++-.|||.|-..++.|.|.|.-+.+ +--+|.++...-+ .|
T Consensus       102 d~rlrqnayvlaqlgt~i~vap~~~aea~~llddgssr~et~fpivggqaka~vcv~avid~~-ncmh~s~fl~vnd~tg  180 (212)
T UniRef100_A0A0  102 DNRLRQNAYVLAQLGTDISVAPTDTAEAENLLDDGSSRIETDFPIVGGQAKARVCVKAVIDTD-NCMHFSQFLYVNDDTG  180 (212)
Confidence            35789999999999998887554443222  12356778889999999999999999988774 5566666544433 38


Q COA1_HUMAN      128 QQIPVFKL  135 (146)
Q Consensus       128 ~~i~L~~~  135 (146)
                      +.|+...+
T Consensus       181 e~~dfmcp  188 (212)
T UniRef100_A0A0  181 ESYDFMCP  188 (212)
Confidence            88887654


No 802
>UniRef100_A0A355YDP5 Uncharacterized protein (Fragment) n=1 Tax=Stenotrophomonas sp. TaxID=69392 RepID=A0A355YDP5_9GAMM
Probab=92.50  E-value=0.22  Score=33.44  Aligned_cols=25  Identities=28%  Similarity=0.375  Sum_probs=22.8  Template_Neff=1.000

Q COA1_HUMAN       41 HSRALYYKLAVEQLQSHPEAQEALG   65 (146)
Q Consensus        41 ~~~s~~y~~Al~~l~~~p~v~~~LG   65 (146)
                      +.+|+.|++|+.++-.||++-.+||
T Consensus        57 lessepyrealaragrdpevgaalg   81 (81)
T UniRef100_A0A3   57 LESSEPYREALARAGRDPEVGAALG   81 (81)
Confidence            4679999999999999999998887


No 803
>UniRef100_A0A023H9S9 Photosystem II reaction center protein J n=5 Tax=Sar TaxID=2698737 RepID=A0A023H9S9_9STRA
Probab=92.48  E-value=0.21  Score=34.06  Aligned_cols=32  Identities=19%  Similarity=0.178  Sum_probs=26.3  Template_Neff=1.800

Q COA1_HUMAN       13 MPLGARILFHGVFYAGGFAIVYYLIQKFHSRA   44 (146)
Q Consensus        13 ~~l~~~~~~~~~~~~~~~~~~~~~v~~~~~~s   44 (146)
                      .||+.++.++|++.+++++.+||.-+..+.+|
T Consensus        41 IPLWLVgTV~Gi~VI~llGIFFYGSYsGLGSS   72 (78)
T UniRef100_A0A0   41 IPLWLIGTVAGILVIGLIGIFFYGSYSGLGSS   72 (78)
Confidence            89999999999999999999988866655443


No 804
>UniRef100_A0A2T6CP62 Uncharacterized protein n=1 Tax=Verrucomicrobia bacterium LW23 TaxID=2161867 RepID=A0A2T6CP62_9BACT
Probab=92.46  E-value=0.22  Score=39.18  Aligned_cols=79  Identities=20%  Similarity=0.213  Sum_probs=54.1  Template_Neff=1.000

Q COA1_HUMAN       48 KLAVEQLQSHPEAQEALGPPLNIHYLKLIDRENFVDIVDAKLKIPVSGSKSEGLLYVHSSRGGPFQRWHLDEVFLELKD  126 (146)
Q Consensus        48 ~~Al~~l~~~p~v~~~LG~pI~~~~~~~g~~~~~~~~g~a~l~f~V~G~kg~G~v~v~a~r~~~~~~w~~~~l~v~~~~  126 (146)
                      ...+..+..||+++..||..|..+-.+.-....+.+...++=--.|+|.+|+|.|.+....+++...-++.++.+..++
T Consensus       129 shvvaaltgnpeirrmlgdeinlhevpgeelkwqadekamdgfaevsgtngrgsvlfsirtnpktsrievtrlkltfkg  207 (220)
T UniRef100_A0A2  129 SHVVAALTGNPEIRRMLGDEINLHEVPGEELKWQADEKAMDGFAEVSGTNGRGSVLFSIRTNPKTSRIEVTRLKLTFKG  207 (220)
Confidence            3456778899999999999888765554332222233334444578999999999888776665556677777776653


No 805
>UniRef100_A0A517THZ4 Uncharacterized protein n=1 Tax=Planctomycetes bacterium MalM25 TaxID=2527998 RepID=A0A517THZ4_9BACT
Probab=92.37  E-value=0.23  Score=39.39  Aligned_cols=42  Identities=5%  Similarity=0.109  Sum_probs=33.2  Template_Neff=1.524

Q COA1_HUMAN       82 VDIVDAKLKIPVSGSKSEGLLYVHSSRGGPFQRWHLDEVFLELK  125 (146)
Q Consensus        82 ~~~g~a~l~f~V~G~kg~G~v~v~a~r~~~~~~w~~~~l~v~~~  125 (146)
                      ++....+.++...=.+|.|++..++.|.+  ++|++..+.|.-+
T Consensus       105 n~~~~~~~ty~atfe~g~g~~~akm~k~d--g~wkf~tf~vnsp  146 (202)
T UniRef100_A0A5  105 NGDSYYDVTYSATFENGTGDIFAKMKKSD--GDWKFVTFHVNSP  146 (202)
Confidence            44556667777777899999999999987  7999988877543


No 806
>UniRef100_A0A352NA11 Uncharacterized protein n=2 Tax=Lentisphaerae TaxID=256845 RepID=A0A352NA11_9BACT
Probab=92.35  E-value=0.24  Score=33.28  Aligned_cols=40  Identities=10%  Similarity=0.238  Sum_probs=30.6  Template_Neff=1.000

Q COA1_HUMAN       23 GVFYAGGFAIVYYLIQKFHSRALYYKLAVEQLQSHPEAQE   62 (146)
Q Consensus        23 ~~~~~~~~~~~~~~v~~~~~~s~~y~~Al~~l~~~p~v~~   62 (146)
                      ++..++-|+.+||++++.+.+|.+|..|-+.+.....+..
T Consensus        21 algflaqcgcffwlffrglansaiyeaatkkldktskver   60 (81)
T UniRef100_A0A3   21 ALGFLAQCGCFFWLFFRGLANSAIYEAATKKLDKTSKVER   60 (81)
Confidence            3444556788888899999999999999888876665543


No 807
>UniRef100_A0A383VGX7 Uncharacterized protein n=1 Tax=Tetradesmus obliquus TaxID=3088 RepID=A0A383VGX7_TETOB
Probab=92.35  E-value=0.24  Score=41.08  Aligned_cols=82  Identities=12%  Similarity=0.040  Sum_probs=59.3  Template_Neff=1.000

Q COA1_HUMAN       44 ALYYKLAVEQLQSHPEAQEALGPPLNIHYLKLIDRENFVDIVDAKLKIPVSGSKSEGLLYVHSSRGGP-----------F  112 (146)
Q Consensus        44 s~~y~~Al~~l~~~p~v~~~LG~pI~~~~~~~g~~~~~~~~g~a~l~f~V~G~kg~G~v~v~a~r~~~-----------~  112 (146)
                      +.....|+-++..||.+-...|-|.+.+.|-.....-+.....+..+|.++|.|+--.+-|++-|.++           .
T Consensus       154 nrlhsqamllvaadpdipqivgypyttgswydatlafshrdkvahctfqlkgtkgvtdiavkagrqpgyksnvlynilgp  233 (326)
T UniRef100_A0A3  154 NRLHSQAMLLVAADPDIPQIVGYPYTTGSWYDATLAFSHRDKVAHCTFQLKGTKGVTDIAVKAGRQPGYKSNVLYNILGP  233 (326)
Confidence            34556789999999999999999988765433222222334678899999999999999999888653           2


Q COA1_HUMAN      113 QRWHLDEVFLELK  125 (146)
Q Consensus       113 ~~w~~~~l~v~~~  125 (146)
                      +.|.+......++
T Consensus       234 gtwqvlscqamvp  246 (326)
T UniRef100_A0A3  234 GTWQVLSCQAMVP  246 (326)
Confidence            4677666665555


No 808
>UniRef100_A0A1Y5IMV4 Uncharacterized protein n=1 Tax=Ostreococcus tauri TaxID=70448 RepID=A0A1Y5IMV4_OSTTA
Probab=92.23  E-value=0.25  Score=41.22  Aligned_cols=89  Identities=13%  Similarity=0.105  Sum_probs=57.3  Template_Neff=1.931

Q COA1_HUMAN       42 SRALYYKLAVEQLQSHPEAQEALGPPLNIHYLKLI--DR--ENFVDIVDAKLKIPVSGSKSEGLLYVHSSRGGPFQRWHL  117 (146)
Q Consensus        42 ~~s~~y~~Al~~l~~~p~v~~~LG~pI~~~~~~~g--~~--~~~~~~g~a~l~f~V~G~kg~G~v~v~a~r~~~~~~w~~  117 (146)
                      .+.+.|..|...++.||+.+++||..|++....+.  +.  .|......+.+-|-+++...--...+.++-..+ ++-++
T Consensus       143 as~eayd~a~ravr~d~~~~~~lg~~i~~~p~msq~sss~~vng~~~~~~~i~f~~q~~~~gr~a~~~a~~~~~-g~~~v  221 (266)
T UniRef100_A0A1  143 ASQEAYDAAVRAVRLDRELRNALGGEIECTPPMSQMSSSSNVNGVKTQKIVIGFIAQSRRTGRRAFVQATGSAG-GENEV  221 (266)
Confidence            34689999999999999999999999997653221  11  222345678888999988433345555555432 33222


Q COA1_HUMAN      118 DEVFLELKDGQQIPV  132 (146)
Q Consensus       118 ~~l~v~~~~~~~i~L  132 (146)
                       ++.+.+++|+.|.+
T Consensus       222 -~~~~~~d~g~~~kv  235 (266)
T UniRef100_A0A1  222 -VSDRDFDAGRVFKV  235 (266)
Confidence             23344555666666


No 809
>UniRef100_A0A2P6U0G7 Uncharacterized protein n=1 Tax=Chlorella sorokiniana TaxID=3076 RepID=A0A2P6U0G7_CHLSO
Probab=92.22  E-value=0.25  Score=41.16  Aligned_cols=92  Identities=23%  Similarity=0.144  Sum_probs=61.1  Template_Neff=1.560

Q COA1_HUMAN       44 ALYYKLAVEQLQSHPEAQEALGPPLNIHYLKLIDR----ENFVDIVDAKLKIPVSGSKSE-GLLYVHSSRGGPFQRWHLD  118 (146)
Q Consensus        44 s~~y~~Al~~l~~~p~v~~~LG~pI~~~~~~~g~~----~~~~~~g~a~l~f~V~G~kg~-G~v~v~a~r~~~~~~w~~~  118 (146)
                      .++-..|+..++.|.++++.+|-.|....-.+.+.    .|.-......+.|+|.|+.|. |...|.-..-.+ ..-...
T Consensus       174 ~~~~~~a~r~~~s~srl~~~~ggs~~~~p~~s~s~~sq~ingr~~~t~tl~~~v~~s~g~~~~a~vq~~~g~~-~g~d~~  252 (287)
T UniRef100_A0A2  174 ADVQDRATRIIESNSRLQDAMGGSMRAQPPVSQSSMSQNINGRMSKTVTLIMPVVGSGGRIAQAQVQYVEGGS-SGTDQL  252 (287)
Confidence            35667899999999999999998787543222111    122235678899999999875 555554444322 122344


Q COA1_HUMAN      119 EVFLELKDGQQIPVFKLS  136 (146)
Q Consensus       119 ~l~v~~~~~~~i~L~~~~  136 (146)
                      .+.+++++|+.|.|....
T Consensus       253 ~~~v~lpngqvi~~dgs~  270 (287)
T UniRef100_A0A2  253 TVSVRLPNGQVINLDGSS  270 (287)
Confidence            567888999999986543


No 810
>UniRef100_A0A151B6H2 Uncharacterized protein n=1 Tax=Clostridium tepidiprofundi DSM 19306 TaxID=1121338 RepID=A0A151B6H2_9CLOT
Probab=92.13  E-value=0.27  Score=39.40  Aligned_cols=84  Identities=15%  Similarity=0.206  Sum_probs=56.9  Template_Neff=1.631

Q COA1_HUMAN       42 SRALYYKLAVEQLQSHPEAQEALGPPLNIHY-LKLIDRENFVDIVDAKLKIPVSGSK-SEGLLYVHSSRGGPFQRWHLDE  119 (146)
Q Consensus        42 ~~s~~y~~Al~~l~~~p~v~~~LG~pI~~~~-~~~g~~~~~~~~g~a~l~f~V~G~k-g~G~v~v~a~r~~~~~~w~~~~  119 (146)
                      .+...-+..++.+.++..+.+.+|.|++.+. ++++-..+. ++-.+.-. -++-++ -.|..++++...+  ..|+++.
T Consensus       112 es~~~~~~il~~~~~~~~~~~~~~~~~kdy~~~~~~y~~~~-~~~kas~~-~~~~s~~~~~~~~~~~~~~n--~~~~~es  187 (209)
T UniRef100_A0A1  112 ESDKIVDLILDEASKSQDCDKFFQLPVKDYRNYDSTYEINE-DRIKASAT-IILMSDRVEGEAHVEACQTN--SVWHIES  187 (209)
Confidence            3456778899999999999999999999765 333322221 12222222 233333 3577888888876  6899999


Q COA1_HUMAN      120 VFLELKDGQQ  129 (146)
Q Consensus       120 l~v~~~~~~~  129 (146)
                      +.+-.+|+..
T Consensus       188 ~ri~~~~~~~  197 (209)
T UniRef100_A0A1  188 IRIFFDDGKV  197 (209)
Confidence            9999887643


No 811
>UniRef100_A0A0F7UMA1 Uncharacterized protein n=1 Tax=Neospora caninum (strain Liverpool) TaxID=572307 RepID=A0A0F7UMA1_NEOCL
Probab=92.08  E-value=0.27  Score=44.42  Aligned_cols=65  Identities=22%  Similarity=0.290  Sum_probs=48.6  Template_Neff=1.469

Q COA1_HUMAN       43 RALYYKLAVEQLQSHPEAQEALGPPLNIHYLKLIDRENFVDIVDAKLKIPVSGSKSEGLLYVHSSRGG  110 (146)
Q Consensus        43 ~s~~y~~Al~~l~~~p~v~~~LG~pI~~~~~~~g~~~~~~~~g~a~l~f~V~G~kg~G~v~v~a~r~~  110 (146)
                      ..++..+|-.++++|+.|++.+|.|+++....-.  .++. .-+-+-+..|.|||.+|.++|.+.-.+
T Consensus       129 rhpyl~earrl~~~~e~vr~~fgsplef~~~~dt--tdss-g~~krakm~~sgpka~gs~fv~a~lpd  193 (592)
T UniRef100_A0A0  129 RHPYLEEARRLMETDERVRDIFGSPLEFRPVADT--TDSS-GVFKRAKMQVSGPKASGSAFVSAFLPD  193 (592)
Confidence            3577899999999999999999999997643221  1122 224445678999999999999986554


No 812
>UniRef100_A0A448WZ68 TIM21-like protein, mitochondrial n=1 Tax=Protopolystoma xenopodis TaxID=117903 RepID=A0A448WZ68_9PLAT
Probab=92.05  E-value=0.29  Score=36.39  Aligned_cols=78  Identities=15%  Similarity=0.177  Sum_probs=49.0  Template_Neff=1.000

Q COA1_HUMAN       31 AIVYYLIQKFH----SRALYYKLAVEQLQSHP---EAQEALGPPLNIH--YLKLIDRENFVDIVDAKLKIPVSGSKSEGL  101 (146)
Q Consensus        31 ~~~~~~v~~~~----~~s~~y~~Al~~l~~~p---~v~~~LG~pI~~~--~~~~g~~~~~~~~g~a~l~f~V~G~kg~G~  101 (146)
                      +++.|.+..++    +...+|+.|+..++.|.   +-...-|..|...  .+....-.+..+.-++.+.|+++|.-|+|.
T Consensus        51 afilyvigeellskkspngvynsafnicksnaqsprskrqrgvgiyltmtnfshnewrdgqgrlhmslkfylkgaigsgv  130 (146)
T UniRef100_A0A4   51 AFILYVIGEELLSKKSPNGVYNSAFNICKSNAQSPRSKRQRGVGIYLTMTNFSHNEWRDGQGRLHMSLKFYLKGAIGSGV  130 (146)
Confidence            44556665553    45689999999998764   4455555444322  122111122334567889999999999998


Q COA1_HUMAN      102 LYVHSSR  108 (146)
Q Consensus       102 v~v~a~r  108 (146)
                      ..++...
T Consensus       131 aqlevme  137 (146)
T UniRef100_A0A4  131 AQLEVME  137 (146)
Confidence            7766543


No 813
>UniRef100_UPI0011B0A73C hypothetical protein n=1 Tax=Blastopirellula marina TaxID=124 RepID=UPI0011B0A73C
Probab=92.02  E-value=0.29  Score=36.70  Aligned_cols=61  Identities=20%  Similarity=0.261  Sum_probs=37.9  Template_Neff=1.000

Q COA1_HUMAN       48 KLAVEQLQSHPEAQEALGPPLNIHYLKLIDRE--NFVDIVDAKLKIPVSGSKSEGLLYVHSSRG  109 (146)
Q Consensus        48 ~~Al~~l~~~p~v~~~LG~pI~~~~~~~g~~~--~~~~~g~a~l~f~V~G~kg~G~v~v~a~r~  109 (146)
                      .+..+.--.||.+.++||+.+.. .+++-+..  .+...-.-.+.+.|.|+|..|.+.+..-..
T Consensus        74 tqlkekygdnpvvkehlgeivsa-tinskdsqaiqqkaafkdyivydvhgskrdgkliiqqgek  136 (155)
T UniRef100_UPI0   74 TQLKEKYGDNPVVKEHLGEIVSA-TINSKDSQAIQQKAAFKDYIVYDVHGSKRDGKLIIQQGEK  136 (155)
Confidence            45556778899999999995443 22222111  111112234678899999999988765443


No 814
>UniRef100_A0A098VV98 Uncharacterized protein n=1 Tax=Mitosporidium daphniae TaxID=1485682 RepID=A0A098VV98_9MICR
Probab=92.00  E-value=0.29  Score=37.22  Aligned_cols=90  Identities=21%  Similarity=0.246  Sum_probs=60.9  Template_Neff=1.000

Q COA1_HUMAN       29 GFAIVYYLIQKF--HSRALYYKLAVEQLQSHPEAQEALGPPLNI----HYLKLIDRENFVDIVDAKLKIPVSGSKSEGLL  102 (146)
Q Consensus        29 ~~~~~~~~v~~~--~~~s~~y~~Al~~l~~~p~v~~~LG~pI~~----~~~~~g~~~~~~~~g~a~l~f~V~G~kg~G~v  102 (146)
                      ..+.+.|++...  -.+-+...+.+-.++.++.++++||.|-+.    +.+..- ..-.-+.+..++++-|.|...++.|
T Consensus        42 iggimlylfltrddtgdvsfasqtlfnlqasekaqkllgspakmkiragsyvgh-ssmffgdgstrikiivdgeqksalv  120 (171)
T UniRef100_A0A0   42 IGGIMLYLFLTRDDTGDVSFASQTLFNLQASEKAQKLLGSPAKMKIRAGSYVGH-SSMFFGDGSTRIKIIVDGEQKSALV  120 (171)
Confidence            334455554332  233456678888999999999999998553    322221 1112366888999999999999999


Q COA1_HUMAN      103 YVHSSRGGPFQRWHLDEVF  121 (146)
Q Consensus       103 ~v~a~r~~~~~~w~~~~l~  121 (146)
                      ..-+.|..  --|..+.+.
T Consensus       121 eamanrkg--fywatqllk  137 (171)
T UniRef100_A0A0  121 EAMANRKG--FYWATQLLK  137 (171)
Confidence            99888876  467655443


No 815
>UniRef100_UPI00112B2F3B hypothetical protein n=1 Tax=Azoarcus sp. DD4 TaxID=2027405 RepID=UPI00112B2F3B
Probab=91.94  E-value=0.3  Score=34.80  Aligned_cols=68  Identities=21%  Similarity=0.197  Sum_probs=45.9  Template_Neff=1.000

Q COA1_HUMAN       42 SRALYYKLAVEQLQSHPEAQEALGPPLNIHYLKLIDRE---NFVDIVDAKLKIPVSGSKSEGLLYVHSSRGG  110 (146)
Q Consensus        42 ~~s~~y~~Al~~l~~~p~v~~~LG~pI~~~~~~~g~~~---~~~~~g~a~l~f~V~G~kg~G~v~v~a~r~~  110 (146)
                      ++..+.--.-+.++.-|++-.+.|+ |+.-...-+--.   ....+..-..+|.|.|.+..+.+.+.+.+..
T Consensus        32 kqdsvlpgveefvrsapevyaavgd-iksvsleksvyyagvpgkenpyrkysfsvsgtrsqalviiqaekqg  102 (113)
T UniRef100_UPI0   32 KQDSVLPGVEEFVRSAPEVYAAVGD-IKSVSLEKSVYYAGVPGKENPYRKYSFSVSGTRSQALVIIQAEKQG  102 (113)
Confidence            4445556667889999999999997 443222111000   0011234568999999999999999999986


No 816
>UniRef100_A0A060XUV4 Uncharacterized protein n=2 Tax=Oncorhynchus mykiss TaxID=8022 RepID=A0A060XUV4_ONCMY
Probab=91.91  E-value=0.31  Score=31.30  Aligned_cols=21  Identities=33%  Similarity=0.415  Sum_probs=17.9  Template_Neff=1.000

Q COA1_HUMAN       41 HSRALYYKLAVEQLQSHPEAQ   61 (146)
Q Consensus        41 ~~~s~~y~~Al~~l~~~p~v~   61 (146)
                      ++.|.+|..|++.++-.|++.
T Consensus        40 fkrsnpygtamekaqlkpqas   60 (63)
T UniRef100_A0A0   40 FKRSNPYGTAMEKAQLKPQAS   60 (63)
Confidence            688999999999998877654


No 817
>UniRef100_A0A1Y2HHG0 Uncharacterized protein n=1 Tax=Catenaria anguillulae PL171 TaxID=765915 RepID=A0A1Y2HHG0_9FUNG
Probab=91.84  E-value=0.32  Score=39.90  Aligned_cols=90  Identities=8%  Similarity=0.178  Sum_probs=67.7  Template_Neff=1.000

Q COA1_HUMAN       43 RALYYKLAVEQLQSHPEAQEALGPPLNIHYLKLIDR-----------------------------ENFVDIVDAKLKIPV   93 (146)
Q Consensus        43 ~s~~y~~Al~~l~~~p~v~~~LG~pI~~~~~~~g~~-----------------------------~~~~~~g~a~l~f~V   93 (146)
                      ........+++++-||..+..+|..+..+++.....                             -.-.+..+.++.|++
T Consensus       160 pqraihatlqrleldptlrtrmgghvrlggfqaaahvggfklkplpvapaqaqsmvgkwagkmvvpqwtgpqrlnlvfhl  239 (294)
T UniRef100_A0A1  160 PQRAIHATLQRLELDPTLRTRMGGHVRLGGFQAAAHVGGFKLKPLPVAPAQAQSMVGKWAGKMVVPQWTGPQRLNLVFHL  239 (294)
Confidence            345677889999999999999987766555422110                             011255788999999


Q COA1_HUMAN       94 SGSKSEGLLYVHSSRGGPFQRWHLDEVFLELKD-GQQIPVF  133 (146)
Q Consensus        94 ~G~kg~G~v~v~a~r~~~~~~w~~~~l~v~~~~-~~~i~L~  133 (146)
                      .||..++.|.....|.-. +.+.|+.+.++++. +++....
T Consensus       240 hgpttsavvsadltrrfr-gpytyrslvvdvdstgerlvyq  279 (294)
T UniRef100_A0A1  240 HGPTTSAVVSADLTRRFR-GPYTYRSLVVDVDSTGERLVYQ  279 (294)
Confidence            999999999999988874 89999999999985 6665443


No 818
>UniRef100_A9V777 Predicted protein n=1 Tax=Monosiga brevicollis TaxID=81824 RepID=A9V777_MONBE
Probab=91.83  E-value=0.32  Score=44.95  Aligned_cols=88  Identities=22%  Similarity=0.358  Sum_probs=66.4  Template_Neff=1.000

Q COA1_HUMAN       42 SRALYYKLAVEQLQSHPEAQEALGPPLNIHYLKL----IDR---ENFV------DIVDAKLKIPVSGSKSEGLLYVHSSR  108 (146)
Q Consensus        42 ~~s~~y~~Al~~l~~~p~v~~~LG~pI~~~~~~~----g~~---~~~~------~~g~a~l~f~V~G~kg~G~v~v~a~r  108 (146)
                      -...+|++.+.++..+|.++++||..|..+-+..    +..   .|..      ..--.++-+.|-|.+-.|.-.+.++.
T Consensus       145 hpdrvfqeslrqisrspackqalghniqpgkfkayspegglifkantvppkmvyepyglqlmyqvggdrlqgicsvhats  224 (914)
T UniRef100_A9V7  145 HPDRVFQESLRQISRSPACKQALGHNIQPGKFKAYSPEGGLIFKANTVPPKMVYEPYGLQLMYQVGGDRLQGICSVHATS  224 (914)
Confidence            4467999999999999999999999887654322    111   1111      12246778899999999999999988


Q COA1_HUMAN      109 GGPFQRWHLDEVFLELKDGQQI  130 (146)
Q Consensus       109 ~~~~~~w~~~~l~v~~~~~~~i  130 (146)
                      .+. +.++++.+.++.-||+..
T Consensus       225 tga-gsfklkslavdmmdgqsy  245 (914)
T UniRef100_A9V7  225 TGA-GSFKLKSLAVDMMDGQSY  245 (914)
Confidence            874 899999999998887643


No 819
>UniRef100_A0A024GRR3 Uncharacterized protein n=1 Tax=Albugo candida TaxID=65357 RepID=A0A024GRR3_9STRA
Probab=91.73  E-value=0.34  Score=40.87  Aligned_cols=119  Identities=18%  Similarity=0.179  Sum_probs=77.7  Template_Neff=1.209

Q COA1_HUMAN       12 SMPLGARILFHGVFYAGGFAIVYYLIQKFH-SRALYYKLAVEQLQSHPEAQEALGPPLNIHYLKLIDRENFVDIVDAKLK   90 (146)
Q Consensus        12 ~~~l~~~~~~~~~~~~~~~~~~~~~v~~~~-~~s~~y~~Al~~l~~~p~v~~~LG~pI~~~~~~~g~~~~~~~~g~a~l~   90 (146)
                      .||+..-.++-|++++..-     +.+..+ ..++.......+.+.|.++++.||+..........-..|.++-|++.-.
T Consensus       194 nmp~lvrgllkg~fg~vgk-----laqasmerandlhdtiytrmqs~hr~rdrlgd~fr~eapsew~etnvngigrikav  268 (339)
T UniRef100_A0A0  194 NMPFLVRGLLKGIFGVVGK-----LAQASMERANDLHDTIYTRMQSNHRIRDRLGDNFRVEAPSEWMETNVNGIGRIKAV  268 (339)
Confidence            4676655555444443221     111122 4456677777889999999999998765433222212344567888889


Q COA1_HUMAN       91 IPVSGSKSEGLLYVHSSRGGPFQRWHLDEVFLEL-KDGQQIPVFKLS  136 (146)
Q Consensus        91 f~V~G~kg~G~v~v~a~r~~~~~~w~~~~l~v~~-~~~~~i~L~~~~  136 (146)
                      |-|......|.|..+|.-.. ++...+..+..+- ..|+.|+|..+-
T Consensus       269 flvhsh~~ng~v~akaav~s-~gtltlk~lkyqslqtgkvidlm~d~  314 (339)
T UniRef100_A0A0  269 FLVHSHHDNGIVKAKAAVCS-NGTLTLKDLKYQSLQTGKVIDLMQDH  314 (339)
Confidence            99999999999988886665 3667777666653 358899987653


No 820
>UniRef100_A0A1Y4WPU6 Uncharacterized protein n=1 Tax=Flavonifractor sp. An10 TaxID=1965537 RepID=A0A1Y4WPU6_9FIRM
Probab=91.56  E-value=0.37  Score=29.34  Aligned_cols=40  Identities=18%  Similarity=0.297  Sum_probs=34.0  Template_Neff=1.000

Q COA1_HUMAN       85 VDAKLKIPVSGSKSEGLLYVHSSRGGPFQRWHLDEVFLEL  124 (146)
Q Consensus        85 g~a~l~f~V~G~kg~G~v~v~a~r~~~~~~w~~~~l~v~~  124 (146)
                      |.+-+.|...|.|.+|.+.+.+.|+.+..+|.-+.+.+++
T Consensus         3 gtiilhfdfrgkkkkgviklrafrnagpakwiarnwslri   42 (48)
T UniRef100_A0A1    3 GTIILHFDFRGKKKKGVIKLRAFRNAGPAKWIARNWSLRI   42 (48)
Confidence            5677899999999999999999998866778877777765


No 821
>UniRef100_A0A152A2R1 Uncharacterized protein n=1 Tax=Tieghemostelium lacteum TaxID=361077 RepID=A0A152A2R1_9MYCE
Probab=91.53  E-value=0.38  Score=42.40  Aligned_cols=93  Identities=19%  Similarity=0.281  Sum_probs=67.7  Template_Neff=1.000

Q COA1_HUMAN       44 ALYYKLAVEQLQSHPEAQEALGPPLNIHYLK-----------------LIDR--------------------------EN   80 (146)
Q Consensus        44 s~~y~~Al~~l~~~p~v~~~LG~pI~~~~~~-----------------~g~~--------------------------~~   80 (146)
                      ++.|.-.++.+++.|-+.+++|+.|+...-.                 |...                          .+
T Consensus        45 tptfdpllesiknqpivkqhfgenieydsgktisvkcldsvlnikgllwakpfifqnhltkkqktltrpkaviqelkvtn  124 (540)
T UniRef100_A0A1   45 TPTFDPLLESIKNQPIVKQHFGENIEYDSGKTISVKCLDSVLNIKGLLWAKPFIFQNHLTKKQKTLTRPKAVIQELKVTN  124 (540)
Confidence            6788899999999999999999988753200                 0000                          00


Q COA1_HUMAN       81 -------FV---------DIVDAKLKIPVSGSKSEGLLYVHSSRGGPFQRWHLDEVFLELKDGQQIPVFKLSGEN  139 (146)
Q Consensus        81 -------~~---------~~g~a~l~f~V~G~kg~G~v~v~a~r~~~~~~w~~~~l~v~~~~~~~i~L~~~~~~~  139 (146)
                             ++         ...+--++-|++|+|.+|++.+....+-  |.|++..+.+.+.| .+|.|..++-+.
T Consensus       125 qfplvvpnndqelpvffysearkllsapikgsknsgtievdlysnf--gswkiknvnlkvnd-ttiqlvkpdips  196 (540)
T UniRef100_A0A1  125 QFPLVVPNNDQELPVFFYSEARKLLSAPIKGSKNSGTIEVDLYSNF--GSWKIKNVNLKVND-TTIQLVKPDIPS  196 (540)
Confidence                   01         1123346789999999999999987775  79999999998876 678887776554


No 822
>UniRef100_A0A2E7UN91 TPR_REGION domain-containing protein n=1 Tax=Deltaproteobacteria bacterium TaxID=2026735 RepID=A0A2E7UN91_9DELT
Probab=91.52  E-value=0.38  Score=39.51  Aligned_cols=89  Identities=18%  Similarity=0.282  Sum_probs=60.3  Template_Neff=1.000

Q COA1_HUMAN       44 ALYYKLAVEQLQSHPEAQEALGPPLNIHYLKLIDR-ENFVDIVDAKLKIPVSGSKSEGLLYVHSSRGGPFQRWHLDEVFL  122 (146)
Q Consensus        44 s~~y~~Al~~l~~~p~v~~~LG~pI~~~~~~~g~~-~~~~~~g~a~l~f~V~G~kg~G~v~v~a~r~~~~~~w~~~~l~v  122 (146)
                      -+-|+.|+..+.+.+--.-+||.|+..+.|..-.. .+....-..+++-+..|++..|+||......+  +.|+-.-+.+
T Consensus        46 lpgyqtavaaiekreleepllgvpvttgawlglqlardetarlelrvrshavgsrtqgtvyttlqdtd--dgfqptivll  123 (292)
T UniRef100_A0A2   46 LPGYQTAVAAIEKRELEEPLLGVPVTTGAWLGLQLARDETARLELRVRSHAVGSRTQGTVYTTLQDTD--DGFQPTIVLL  123 (292)
Confidence            46799999999988888889999999876543211 11111223344455679999999999887766  4566665555


Q COA1_HUMAN      123 ELKDGQQIPVFKL  135 (146)
Q Consensus       123 ~~~~~~~i~L~~~  135 (146)
                      ++ ||+.++++.+
T Consensus       124 ev-dgevvdvlad  135 (292)
T UniRef100_A0A2  124 EV-DGEVVDVLAD  135 (292)
Confidence            55 4677776654


No 823
>UniRef100_A0A3P3YHJ5 Plug_translocon domain-containing protein n=2 Tax=Plasmodiophora brassicae TaxID=37360 RepID=A0A3P3YHJ5_PLABS
Probab=91.52  E-value=0.38  Score=43.31  Aligned_cols=80  Identities=11%  Similarity=0.191  Sum_probs=52.8  Template_Neff=1.000

Q COA1_HUMAN       54 LQSHPEAQEALGPPLNIHYLKLIDREN--FVDIVDAKLKIPVSGSKSEGLLYVHSSRGGPFQRWHLDEVFLELKDGQQIP  131 (146)
Q Consensus        54 l~~~p~v~~~LG~pI~~~~~~~g~~~~--~~~~g~a~l~f~V~G~kg~G~v~v~a~r~~~~~~w~~~~l~v~~~~~~~i~  131 (146)
                      ++++.+++++||. |+.-.+++--...  .--..++-+++.|+|++.+|.+......+.  ++-.++.+.++.+.|..+.
T Consensus       103 lenssrcrqhlga-idyvsmpsmmtmqkgtflesrvvmqvtvrgsrqsgivvatvrtdt--depvvqsmqlrtdsgdvve  179 (669)
T UniRef100_A0A3  103 LENSSRCRQHLGA-IDYVSMPSMMTMQKGTFLESRVVMQVTVRGSRQSGIVVATVRTDT--DEPVVQSMQLRTDSGDVVE  179 (669)
Confidence            4455566666665 4433322211100  112356789999999999999877765554  5678889999998899998


Q COA1_HUMAN      132 VFKLS  136 (146)
Q Consensus       132 L~~~~  136 (146)
                      |..++
T Consensus       180 lvtdd  184 (669)
T UniRef100_A0A3  180 LVTDD  184 (669)
Confidence            87654


No 824
>UniRef100_A0A4V2DAT7 Uncharacterized protein n=1 Tax=Acinetobacter halotolerans TaxID=1752076 RepID=A0A4V2DAT7_9GAMM
Probab=91.48  E-value=0.38  Score=34.79  Aligned_cols=59  Identities=15%  Similarity=0.169  Sum_probs=43.3  Template_Neff=1.481

Q COA1_HUMAN       50 AVEQLQSHPEAQEALGPPLNIHY-LKLIDRENFVDIVDAKLKIPVSGSKSEGLLYVHSSRGGP  111 (146)
Q Consensus        50 Al~~l~~~p~v~~~LG~pI~~~~-~~~g~~~~~~~~g~a~l~f~V~G~kg~G~v~v~a~r~~~  111 (146)
                      .-+.+-+||-+++..|. |+.+. +-.|.+  -.+.+.-++++-|+|++..|.+++...+..+
T Consensus        39 i~ei~~~d~iv~~~yg~-ikkynvykagk~--lg~s~~ydf~i~ieg~~k~g~iylklykt~d   98 (110)
T UniRef100_A0A4   39 INEIVYQDPIVQKEYGA-IKKYNVYKAGKS--LGRSGFYDFRIGIEGRNKAGQIYLKLYKTTD   98 (110)
Confidence            34567899999999998 65443 222211  1234678899999999999999999988763


No 825
>UniRef100_UPI001155C52B uncharacterized protein LOC115281176 isoform X1 n=1 Tax=Suricata suricatta TaxID=37032 RepID=UPI001155C52B
Probab=91.45  E-value=0.39  Score=37.08  Aligned_cols=40  Identities=30%  Similarity=0.668  Sum_probs=35.3  Template_Neff=1.000

Q COA1_HUMAN        4 QKYAGSRRSMPLGARILFHGVFYAGGFAIVYYLIQKFHSR   43 (146)
Q Consensus         4 ~~~~~~~~~~~l~~~~~~~~~~~~~~~~~~~~~v~~~~~~   43 (146)
                      .|+.+..|..||++++++-.+++.+.|.++||+.++.+.+
T Consensus        33 skfpgskmplplgklvflssvvasgsctliyyltqrrits   72 (186)
T UniRef100_UPI0   33 SKFPGSKMPLPLGKLVFLSSVVASGSCTLIYYLTQRRITS   72 (186)
Confidence            3788999999999999999999999999999998887643


No 826
>UniRef100_A0A152A343 Uncharacterized protein n=1 Tax=Tieghemostelium lacteum TaxID=361077 RepID=A0A152A343_9MYCE
Probab=91.35  E-value=0.4  Score=40.39  Aligned_cols=40  Identities=15%  Similarity=0.462  Sum_probs=34.6  Template_Neff=1.869

Q COA1_HUMAN       85 VDAKLKIPVSGSKSEGLLYVHSSRGGPFQRWHLDEVFLELKD  126 (146)
Q Consensus        85 g~a~l~f~V~G~kg~G~v~v~a~r~~~~~~w~~~~l~v~~~~  126 (146)
                      ..-++.+|++||||+|.+-+...-.+  +.|+++..+|...+
T Consensus       220 ~~s~~~ipikg~kg~~~il~~lya~d--d~w~vr~~~vif~n  259 (281)
T UniRef100_A0A1  220 STSDISIPIKGPKGDAAILVNLYASD--DKWKVRSAEVIFQN  259 (281)
Confidence            45678999999999999998888776  69999999998864


No 827
>UniRef100_A0A077ZNH1 SRR1 and Ribosomal L2 C domain containing protein n=1 Tax=Trichuris trichiura TaxID=36087 RepID=A0A077ZNH1_TRITR
Probab=91.32  E-value=0.41  Score=44.54  Aligned_cols=70  Identities=11%  Similarity=0.074  Sum_probs=47.5  Template_Neff=1.644

Q COA1_HUMAN       25 FYAGGFAIVYYLIQKFH----SRALYYKLAVEQLQSHPEAQEALGPPLNIHYLKLIDR---------ENFVDIVDAKLKI   91 (146)
Q Consensus        25 ~~~~~~~~~~~~v~~~~----~~s~~y~~Al~~l~~~p~v~~~LG~pI~~~~~~~g~~---------~~~~~~g~a~l~f   91 (146)
                      ++++..+++.|++..++    +...+|..|+.++++|-++++++|..|...+..++..         ...++..++++-|
T Consensus       106 aavgmlgvfvyllageffaedspqkiyssalalvredgrcqdlfgpkiagfgeetsrgrrrhvahhkyekdgrqrirvlf  185 (708)
T UniRef100_A0A0  106 AAVGMLGVFVYLLAGEFFAEDSPQKIYSSALALVREDGRCQDLFGSTIAGFGEETSRGRRRHVAHHKYEKDGRQRIRVLF  185 (708)
Confidence            34445555666665554    4567999999999999999999999888766544321         1233555666666


Q COA1_HUMAN       92 PVS   94 (146)
Q Consensus        92 ~V~   94 (146)
                      +++
T Consensus       186 hlk  188 (708)
T UniRef100_A0A0  186 HLK  188 (708)
Confidence            654


No 828
>UniRef100_U6GCW7 Uncharacterized protein n=1 Tax=Eimeria acervulina TaxID=5801 RepID=U6GCW7_EIMAC
Probab=91.31  E-value=0.42  Score=38.85  Aligned_cols=65  Identities=17%  Similarity=0.193  Sum_probs=48.7  Template_Neff=1.000

Q COA1_HUMAN       54 LQSHPEAQEALGPPLNIHYLKLIDRENFVDIVDAKLKIPVSGSKSE-GLLYVHSSRGGPFQRWHLDEVFLE  123 (146)
Q Consensus        54 l~~~p~v~~~LG~pI~~~~~~~g~~~~~~~~g~a~l~f~V~G~kg~-G~v~v~a~r~~~~~~w~~~~l~v~  123 (146)
                      -++||++..+||..++..-|..|-.    ....+++++.+.||.|+ |.......++.. +.|++-.+.+.
T Consensus       129 tqkdprvlaalggevkkrkwwggfv----handariklslygpegkrghatcdlmkdss-gqwkvmllsfv  194 (268)
T UniRef100_U6GC  129 TQKDPRVLAALGGEVKKRKWWGGFV----HANDARIKLSLYGPEGKRGHATCDLMKDSS-GQWKVMLLSFV  194 (268)
Confidence            3579999999998888654444422    23457888899999985 888888888874 89998777664


No 829
>UniRef100_A0A1Q7N424 Uncharacterized protein n=1 Tax=Acidobacteria bacterium 13_1_40CM_3_56_11 TaxID=1803448 RepID=A0A1Q7N424_9BACT
Probab=91.26  E-value=0.43  Score=41.09  Aligned_cols=51  Identities=24%  Similarity=0.371  Sum_probs=42.9  Template_Neff=1.000

Q COA1_HUMAN       83 DIVDAKLKIPVSGSKSEGLLYVHSSRGGPFQRWHLDEVFLELKD-GQQIPVFKL  135 (146)
Q Consensus        83 ~~g~a~l~f~V~G~kg~G~v~v~a~r~~~~~~w~~~~l~v~~~~-~~~i~L~~~  135 (146)
                      +-..+++.++|.||-|.|+.++.+-|..  ++|.+..+++-.+. .+.|.++..
T Consensus        11 gwneaqlelrvhgplgqgtahviagrgk--gqwifdtlevlapelhkkinvisg   62 (432)
T UniRef100_A0A1   11 GWNEAQLELRVHGPLGQGTAHVIAGRGK--GQWIFDTLEVLAPELHKKINVISG   62 (432)
Confidence            4568899999999999999999999986  79999999987765 666766543


No 830
>UniRef100_L1K179 Uncharacterized protein n=1 Tax=Guillardia theta (strain CCMP2712) TaxID=905079 RepID=L1K179_GUITC
Probab=91.24  E-value=0.44  Score=38.21  Aligned_cols=82  Identities=21%  Similarity=0.267  Sum_probs=61.8  Template_Neff=1.000

Q COA1_HUMAN       45 LYYKLAVEQLQSHPEAQEALGPPLNIHYLKLI----DRENFVDIVDAKLKIPVSGSKSEGLLYVHSSRGGPFQRWHLDEV  120 (146)
Q Consensus        45 ~~y~~Al~~l~~~p~v~~~LG~pI~~~~~~~g----~~~~~~~~g~a~l~f~V~G~kg~G~v~v~a~r~~~~~~w~~~~l  120 (146)
                      .+..-|-.+++-|..+...||..|..+...+.    +..+......+.++.||.|...+|++.+...-+.. +.-.+++.
T Consensus       134 rvvevaerrvrmnagatrilgseisvgapvsqsfssssingvstkqialrlpvrgtsssgtlivdgsinss-gsislkrc  212 (240)
T UniRef100_L1K1  134 RVVEVAERRVRMNAGATRILGSEISVGAPVSQSFSSSSINGVSTKQIALRLPVRGTSSSGTLIVDGSINSS-GSISLKRC  212 (240)
Confidence            46677788899999999999988876542221    12233456788999999999999999999887764 67777777


Q COA1_HUMAN      121 FLELKDG  127 (146)
Q Consensus       121 ~v~~~~~  127 (146)
                      .++.+.|
T Consensus       213 lvqtptg  219 (240)
T UniRef100_L1K1  213 LVQTPTG  219 (240)
Confidence            7776643


No 831
>UniRef100_A0A2H1C3N2 TIM21-like protein, mitochondrial n=1 Tax=Fasciola hepatica TaxID=6192 RepID=A0A2H1C3N2_FASHE
Probab=91.19  E-value=0.45  Score=35.02  Aligned_cols=49  Identities=16%  Similarity=0.167  Sum_probs=34.7  Template_Neff=1.000

Q COA1_HUMAN       14 PLGARILFHGVFYAGGFAIVYYLIQKFH----SRALYYKLAVEQLQSHPEAQE   62 (146)
Q Consensus        14 ~l~~~~~~~~~~~~~~~~~~~~~v~~~~----~~s~~y~~Al~~l~~~p~v~~   62 (146)
                      -.+.-.++.|-+++..-+++||.+.+++    +.+.+|++|+..+++|.++..
T Consensus        71 dvgysgiivggvaltakglifyvilselfskkspngvykeafnickndarvss  123 (134)
T UniRef100_A0A2   71 DVGYSGIIVGGVALTAKGLIFYVILSELFSKKSPNGVYKEAFNICKNDARVSS  123 (134)
Confidence            3445555544444555678888887664    446899999999999988754


No 832
>UniRef100_A0A218UNE1 Uncharacterized protein (Fragment) n=2 Tax=Lonchura striata domestica TaxID=299123 RepID=A0A218UNE1_9PASE
Probab=91.14  E-value=0.46  Score=27.92  Aligned_cols=34  Identities=38%  Similarity=0.732  Sum_probs=27.5  Template_Neff=1.000

Q COA1_HUMAN       14 PLGARILFHGVFYAGGFAIVYYLIQKFHSRALYY   47 (146)
Q Consensus        14 ~l~~~~~~~~~~~~~~~~~~~~~v~~~~~~s~~y   47 (146)
                      .|...+++.|++..+.|.++|.++++.+..+.+|
T Consensus         7 klkqmaifmglfsgggcivmynlmqksfartqyy   40 (40)
T UniRef100_A0A2    7 KLKQMAIFMGLFSGGGCIVMYNLMQKSFARTQYY   40 (40)
Confidence            4567788889999999999999988887766554


No 833
>UniRef100_A0A1P8FJS5 Uncharacterized protein n=1 Tax=Betaproteobacteria bacterium GR16-43 TaxID=1904640 RepID=A0A1P8FJS5_9PROT
Probab=91.06  E-value=0.46  Score=34.67  Aligned_cols=76  Identities=12%  Similarity=0.089  Sum_probs=50.7  Template_Neff=1.487

Q COA1_HUMAN       45 LYYKLAVEQLQSHPEAQEALGPPLNIHYLKLIDRENFVDIVDAKLKIPVSGSKSEGLLYVHSSRGGPFQRWHLDEVF  121 (146)
Q Consensus        45 ~~y~~Al~~l~~~p~v~~~LG~pI~~~~~~~g~~~~~~~~g~a~l~f~V~G~kg~G~v~v~a~r~~~~~~w~~~~l~  121 (146)
                      +-...++++=...+.|+++||.|-...--..|+..+....+..+.++.-.|..|.|+++++.-..-+ ..|.+.++.
T Consensus        36 er~~~~l~~gm~~~dvrkllg~p~r~~irs~g~s~s~~tr~~~qwty~wag~~g~~tlr~~fg~k~p-~~w~vt~w~  111 (115)
T UniRef100_A0A1   36 ERVAAGLRQGMPSEDVRKLLGNPKRMTIRSEGSSVSDATRSTQQWTYTWAGTSGNATLRVEFGSKVP-PAWNVTSWE  111 (115)
Confidence            3444566666678889999999865432222322222345667788889999999999998755443 578776654


No 834
>UniRef100_A0A162FUC7 Uncharacterized protein n=2 Tax=Bdellovibrio bacteriovorus TaxID=959 RepID=A0A162FUC7_BDEBC
Probab=91.00  E-value=0.49  Score=35.51  Aligned_cols=89  Identities=18%  Similarity=0.127  Sum_probs=59.7  Template_Neff=1.000

Q COA1_HUMAN       42 SRALYYKLAVEQLQSHPEAQEALGPPLNIHY-LKLIDR-----ENFVDIVDAKLKIPVSGSKSEGLLYVHSSRGGPFQRW  115 (146)
Q Consensus        42 ~~s~~y~~Al~~l~~~p~v~~~LG~pI~~~~-~~~g~~-----~~~~~~g~a~l~f~V~G~kg~G~v~v~a~r~~~~~~w  115 (146)
                      -.+++|...++.++++....+..|. |.... -+.++.     .-...+|.+.+++..-|.-..|...+--.-.+  ++|
T Consensus        54 mttdpygmsvqflrddkvlsqyvgk-ityrslkplsssirvkhtlegsqgdakitidfygdckggeanffysmkd--gkw  130 (151)
T UniRef100_A0A1   54 MTTDPYGMSVQFLRDDKVLSQYVGK-ITYRSLKPLSSSIRVKHTLEGSQGDAKITIDFYGDCKGGEANFFYSMKD--GKW  130 (151)
Confidence            5689999999999999999999997 44332 122211     11224567778888888766666555444443  689


Q COA1_HUMAN      116 HLDEVFLELKDGQQIPVF  133 (146)
Q Consensus       116 ~~~~l~v~~~~~~~i~L~  133 (146)
                      ++.....-..|...|.|.
T Consensus       131 ellkahaltsdhdviilk  148 (151)
T UniRef100_A0A1  131 ELLKAHALTSDHDVIILK  148 (151)
Confidence            988777666666666664


No 835
>UniRef100_A0A4P9X7Q0 Uncharacterized protein n=1 Tax=Caulochytrium protostelioides TaxID=1555241 RepID=A0A4P9X7Q0_9FUNG
Probab=90.90  E-value=0.51  Score=35.56  Aligned_cols=104  Identities=14%  Similarity=0.190  Sum_probs=66.0  Template_Neff=1.000

Q COA1_HUMAN       31 AIVYYL-IQKFHSRALYYKLAVEQLQSHPEAQEALGPPLNIHYLKLIDRENFVDIVDAKLKIPVSGSKS-EGLLYVHSSR  108 (146)
Q Consensus        31 ~~~~~~-v~~~~~~s~~y~~Al~~l~~~p~v~~~LG~pI~~~~~~~g~~~~~~~~g~a~l~f~V~G~kg-~G~v~v~a~r  108 (146)
                      +-+||- +-+...+++.....--.++..|.+..+.|..++...-..-....+.-+|.++++|-|...+| .+.|-....|
T Consensus        30 akiyydgvesqrrnnslmhalrlhlrsqpavaalvgdgveldpgtrvegthnhikgvadlrfailaangvradvayrgrr  109 (155)
T UniRef100_A0A4   30 AKIYYDGVESQRRNNSLMHALRLHLRSQPAVAALVGDGVELDPGTRVEGTHNHIKGVADLRFAILAANGVRADVAYRGRR  109 (155)
Confidence            344543 32333445555545556889999999999866643211100111123678999999988877 4777777777


Q COA1_HUMAN      109 GGPFQRWHLDEVFLELKDGQQIPVFKLSG  137 (146)
Q Consensus       109 ~~~~~~w~~~~l~v~~~~~~~i~L~~~~~  137 (146)
                      ..  ++|-..++.+.- |..+.+|.++..
T Consensus       110 rg--dewytdefavsr-datrldlrddap  135 (155)
T UniRef100_A0A4  110 RG--DEWYTDEFAVSR-DATRLDLRDDAP  135 (155)
Confidence            76  689888877754 457888877543


No 836
>UniRef100_A0A1Z9KYY4 Uncharacterized protein (Fragment) n=1 Tax=Synechococcus sp. TMED187 TaxID=1986595 RepID=A0A1Z9KYY4_9SYNE
Probab=90.71  E-value=0.55  Score=30.28  Aligned_cols=45  Identities=11%  Similarity=0.125  Sum_probs=31.2  Template_Neff=1.000

Q COA1_HUMAN        8 GSRRSMPLGARILFHGVFYAGGFAIVYYLIQKFHSRALYYKLAVEQL   54 (146)
Q Consensus         8 ~~~~~~~l~~~~~~~~~~~~~~~~~~~~~v~~~~~~s~~y~~Al~~l   54 (146)
                      ..++.+|....+++  +-+++.+..+..+++..++++-+|++|+..+
T Consensus        18 hwrwlvpasmaavl--ltgvglvlvflsfvfgllknnvpyqralaea   62 (63)
T UniRef100_A0A1   18 HWRWLVPASMAAVL--LTGVGLVLVFLSFVFGLLKNNVPYQRALAEA   62 (63)
Confidence            34566777666666  5555555555666777789999999998653


No 837
>UniRef100_A0A0A2K5N4 Uncharacterized protein n=1 Tax=Penicillium expansum TaxID=27334 RepID=A0A0A2K5N4_PENEN
Probab=90.67  E-value=0.54  Score=34.68  Aligned_cols=45  Identities=13%  Similarity=0.117  Sum_probs=36.4  Template_Neff=2.176

Q COA1_HUMAN        6 YAGSRRSMPLGARILFHGVFYAGGFAIVYYLIQKFHSRALYYKLA   50 (146)
Q Consensus         6 ~~~~~~~~~l~~~~~~~~~~~~~~~~~~~~~v~~~~~~s~~y~~A   50 (146)
                      +|..+..-||..+++++|++..+++|+-.|..+..+.+|..|+..
T Consensus        29 sms~pdkYpLYiFlIiaGCiVgglIGfsvytMy~gldds~~~kDv   73 (110)
T UniRef100_A0A0   29 SMSNPDKYPLYIFLIIAGCIVGGLIGFSVYTMYHGLDDSGKFKDI   73 (110)
Confidence            455677789999999999888888888888888877777766654


No 838
>UniRef100_A0A148KLR9 Uncharacterized protein n=1 Tax=Paraglaciecola hydrolytica TaxID=1799789 RepID=A0A148KLR9_9ALTE
Probab=90.65  E-value=0.57  Score=34.11  Aligned_cols=86  Identities=13%  Similarity=0.122  Sum_probs=60.5  Template_Neff=1.000

Q COA1_HUMAN       37 IQKFHSRALYYKLAVEQLQSHPEAQEALGP-PLNIHYLKLIDRENFVDIVDAKLKIPVSGSKSEGLLYVHSSRGGPFQRW  115 (146)
Q Consensus        37 v~~~~~~s~~y~~Al~~l~~~p~v~~~LG~-pI~~~~~~~g~~~~~~~~g~a~l~f~V~G~kg~G~v~v~a~r~~~~~~w  115 (146)
                      ..+.+..+..|..|.-.+++..+..+.||. .++..||-.--+.-.- ...-++.|++-....++.=.++..+++  +.|
T Consensus        20 aykifnttqayhhakmaiqdrtelvqslghyevtydwwfgvfralry-gavqefefhlyadqaeavgvvevvknd--ghw   96 (124)
T UniRef100_A0A1   20 AYKIFNTTQAYHHAKMAIQDRTELVQSLGHYEVTYDWWFGVFRALRY-GAVQEFEFHLYADQAEAVGVVEVVKND--GHW   96 (124)
Confidence            345567789999999999999999999995 4555544322111111 123357888888888777778888887  799


Q COA1_HUMAN      116 HLDEVFLELK  125 (146)
Q Consensus       116 ~~~~l~v~~~  125 (146)
                      .+..+.+.-.
T Consensus        97 avscinvvng  106 (124)
T UniRef100_A0A1   97 AVSCINVVNG  106 (124)
Confidence            9998887643


No 839
>UniRef100_A0A2G8S781 Mitochondrial import inner membrane translocase subunit TIM21 n=1 Tax=Ganoderma sinense ZZ0214-1 TaxID=1077348 RepID=A0A2G8S781_9APHY
Probab=90.51  E-value=0.6  Score=42.09  Aligned_cols=79  Identities=15%  Similarity=0.159  Sum_probs=55.2  Template_Neff=1.000

Q COA1_HUMAN       17 ARILFHGVFYAGGFAIVYYLIQKFH----SRALYYKLAVEQLQSHPEAQEALGPPLNIHYLKL--ID-----------R-   78 (146)
Q Consensus        17 ~~~~~~~~~~~~~~~~~~~~v~~~~----~~s~~y~~Al~~l~~~p~v~~~LG~pI~~~~~~~--g~-----------~-   78 (146)
                      .+.+|  +.+.++...+.|.+.+++    +.+-.|....++++.+|++.+.+-..+-++..+-  +.           . 
T Consensus       382 nlvvi--lagagltvvlvyaltselfsrnsptvlyskscelikaspqvhqymqgrlvfhnhpptlsrprhrnhyvnsqif  459 (649)
T UniRef100_A0A2  382 NLVVI--LAGAGLTVVLVYALTSELFSRNSPTVLYSKSCELIKASPQVHQYMQGRLVFHNHPPTLSRPRHRNHYVNSQIF  459 (649)
Confidence            45555  667777777778776664    3356899999999999999998865555443221  11           0 


Q COA1_HUMAN       79 ENFVDIVDAKLKIPVSGSK   97 (146)
Q Consensus        79 ~~~~~~g~a~l~f~V~G~k   97 (146)
                      .++.+.+++-+.|+|+|..
T Consensus       460 vdsagrehmllnfyvqgrp  478 (649)
T UniRef100_A0A2  460 VDSAGREHMLLNFYVQGRP  478 (649)
Confidence            1334788999999999864


No 840
>UniRef100_A0A444V6E7 TIM21-like protein, mitochondrial (Fragment) n=1 Tax=Acipenser ruthenus TaxID=7906 RepID=A0A444V6E7_ACIRT
Probab=90.45  E-value=0.62  Score=30.09  Aligned_cols=29  Identities=31%  Similarity=0.422  Sum_probs=21.3  Template_Neff=1.000

Q COA1_HUMAN       33 VYYLIQKFH----SRALYYKLAVEQLQSHPEAQ   61 (146)
Q Consensus        33 ~~~~v~~~~----~~s~~y~~Al~~l~~~p~v~   61 (146)
                      +.|.+++++    +.|.+|..|++.++-||+--
T Consensus         3 llyvvfkelfsssspskiygdalekcrvhpenp   35 (63)
T UniRef100_A0A4    3 LLYVVFKELFSSSSPSKIYGDALEKCRVHPENP   35 (63)
Confidence            445555553    44679999999999999743


No 841
>UniRef100_A0A5C5YJF3 Uncharacterized protein n=1 Tax=Rhodopirellula solitaria TaxID=2527987 RepID=A0A5C5YJF3_9BACT
Probab=90.43  E-value=0.59  Score=38.65  Aligned_cols=101  Identities=16%  Similarity=0.237  Sum_probs=54.3  Template_Neff=2.157

Q COA1_HUMAN       24 VFYAGGFAIVYYLIQKFHSRALYYKLAVEQLQSHPEAQEALGPPLNIHYLKLIDRENFVDIVDAKLKIPV-SGSKSEGLL  102 (146)
Q Consensus        24 ~~~~~~~~~~~~~v~~~~~~s~~y~~Al~~l~~~p~v~~~LG~pI~~~~~~~g~~~~~~~~g~a~l~f~V-~G~kg~G~v  102 (146)
                      +..+.||++..|.+..  -.+-+|.-.-..+++-.++++..|+ |+.-.++.....   ..++.+=.|-| .|....|-.
T Consensus        45 ~~liiCCG~glY~v~n--yG~~vFeP~R~elN~maelre~vG~-iesL~mNv~~tv---eEg~~NPef~ilDg~s~qGp~  118 (228)
T UniRef100_A0A5   45 LTLIICCGVGLYGVQN--YGSFVFEPVRMELNQMAELREQVGE-IESLNMNVFATV---EEGKSNPEFVILDGQSDQGPF  118 (228)
Confidence            4556677888887754  3466777777778888889999998 665443332211   11222222222 233333443


Q COA1_HUMAN      103 YVHSSRGGPFQRWHLDEVFLELKDG--QQIPVF  133 (146)
Q Consensus       103 ~v~a~r~~~~~~w~~~~l~v~~~~~--~~i~L~  133 (146)
                      .+...-.+   .=+++++.+..+||  +.|++.
T Consensus       119 Q~Svkm~~---~g~lekvF~v~PDGsR~pid~~  148 (228)
T UniRef100_A0A5  119 QVSVKMTN---EGDLEKVFLVMPDGSRKPIDMD  148 (228)
Confidence            33332222   22566666777764  355554


No 842
>UniRef100_A0A5D6XLV8 Uncharacterized protein n=1 Tax=Pythium brassicum TaxID=1485010 RepID=A0A5D6XLV8_9STRA
Probab=90.40  E-value=0.63  Score=41.78  Aligned_cols=91  Identities=21%  Similarity=0.257  Sum_probs=60.7  Template_Neff=1.000

Q COA1_HUMAN       45 LYYKLAVEQLQSHPEAQEALGPPLNIHYLKLIDRENFVDIVDAKLKIPVSGSKSEGLLYVHSSRGGPFQRWHLDEVFLEL  124 (146)
Q Consensus        45 ~~y~~Al~~l~~~p~v~~~LG~pI~~~~~~~g~~~~~~~~g~a~l~f~V~G~kg~G~v~v~a~r~~~~~~w~~~~l~v~~  124 (146)
                      +.-+..-++++.||++.+.||..+........-....++.+.++-.|||..+- .+.+.+++.-..+ +.-.++++.++-
T Consensus       512 elrrltnervqahprvveqlgsgvsvstpqqwmestvngvgaieavfpvnssv-parvtvkasvgqg-ggvslqelklrn  589 (618)
T UniRef100_A0A5  512 ELRRLTNERVQAHPRVVEQLGSGVSVSTPQQWMESTVNGVGAIEAVFPVNSSV-PARVTVKASVGQG-GGVSLQELKLRN  589 (618)
Confidence            55567778999999999999987765432222122334567788888887554 3556666655543 556677777753


Q COA1_HUMAN      125 -KDGQQIPVFKLSG  137 (146)
Q Consensus       125 -~~~~~i~L~~~~~  137 (146)
                       ..++.|+|+.+..
T Consensus       590 lrtgevidllrdgs  603 (618)
T UniRef100_A0A5  590 LRTGEVIDLLRDGS  603 (618)
Confidence             3589999987644


No 843
>UniRef100_A0A4V3XE06 Uncharacterized protein n=1 Tax=Phellinidium pouzarii TaxID=167371 RepID=A0A4V3XE06_9AGAM
Probab=90.26  E-value=0.67  Score=40.32  Aligned_cols=54  Identities=19%  Similarity=0.207  Sum_probs=45.2  Template_Neff=1.000

Q COA1_HUMAN       13 MPLGARILFHGVFYAGGFAIVYYLIQKFHSRALYYKLAVEQLQSHPEAQEALGP   66 (146)
Q Consensus        13 ~~l~~~~~~~~~~~~~~~~~~~~~v~~~~~~s~~y~~Al~~l~~~p~v~~~LG~   66 (146)
                      .|..++..++++...|..+++.|.+..+.-+|.+.++.++.++++.-+++++|+
T Consensus        74 spwmglvafgaigaagwgaflaytmnqermsssivrqilqnlresdlvreaige  127 (453)
T UniRef100_A0A4   74 SPWMGLVAFGAIGAAGWGAFLAYTMNQERMSSSIVRQILQNLRESDLVREAIGE  127 (453)
Confidence            345566777777777777888888888888899999999999999999999996


No 844
>UniRef100_A0A010ITD6 Uncharacterized protein n=1 Tax=Acinetobacter sp. 1542444 TaxID=1310681 RepID=A0A010ITD6_9GAMM
Probab=90.10  E-value=0.69  Score=34.57  Aligned_cols=66  Identities=9%  Similarity=0.117  Sum_probs=45.3  Template_Neff=1.600

Q COA1_HUMAN       45 LYYKLAVEQLQSHPEAQEALGPPLNIHYLKL-IDR-ENFVDIVDAKLKIPVSGSKSEGLLYVHSSRGGP  111 (146)
Q Consensus        45 ~~y~~Al~~l~~~p~v~~~LG~pI~~~~~~~-g~~-~~~~~~g~a~l~f~V~G~kg~G~v~v~a~r~~~  111 (146)
                      .-.++.-.-+-.|..+.+.+|+ |+.+.+.. |+. .+....---...+.+.|.|..|.+.+++.++..
T Consensus        35 ~NiQrVesViYTDktI~eKFG~-Ik~YSIr~~Gsd~Ys~~~rp~YsYKVdI~GeK~dGvv~idMrKdq~  102 (127)
T UniRef100_A0A0   35 GNIQRVESVIYTDKTISEKFGE-IKSYSIRSFGSDHYSSPKRPAYSYKVDITGEKADGIVEIDMRKDQE  102 (127)
Confidence            3344555556678899999998 76655433 322 222223345578889999999999999998873


No 845
>UniRef100_A0A352RJN5 RDD family protein (Fragment) n=1 Tax=Deltaproteobacteria bacterium TaxID=2026735 RepID=A0A352RJN5_9DELT
Probab=90.05  E-value=0.72  Score=34.96  Aligned_cols=79  Identities=15%  Similarity=0.154  Sum_probs=44.4  Template_Neff=1.000

Q COA1_HUMAN       40 FHSRALYYKLAVEQLQSHPEAQEALGP--PLNIHYLKLIDRENFVDIVDAKLKIPVSGSKS---EGLLYVHSSRGGPFQR  114 (146)
Q Consensus        40 ~~~~s~~y~~Al~~l~~~p~v~~~LG~--pI~~~~~~~g~~~~~~~~g~a~l~f~V~G~kg---~G~v~v~a~r~~~~~~  114 (146)
                      .+..+..|+.|-+.+++|.....+|-.  .|+..-+...-+.+..+..-++-+   .|...   .-+|.+...+++  ..
T Consensus        68 giektaayqtaeqairshqplisllkqspeieepemhldlrenaenpslvrar---igdeetgkevtvsltfrknp--pg  142 (158)
T UniRef100_A0A3   68 GIEKTAAYQTAEQAIRSHQPLISLLKQSPEIEEPEMHLDLRENAENPSLVRAR---IGDEETGKEVTVSLTFRKNP--PG  142 (158)
Confidence            356789999999999999999988874  244332222211111111112111   13322   344555556665  47


Q COA1_HUMAN      115 WHLDEVFLE  123 (146)
Q Consensus       115 w~~~~l~v~  123 (146)
                      |++..+++.
T Consensus       143 wevlnievk  151 (158)
T UniRef100_A0A3  143 WEVLNIEVK  151 (158)
Confidence            988776664


No 846
>UniRef100_A0A0Q8EKA0 Uncharacterized protein n=1 Tax=Pseudoxanthomonas sp. Root630 TaxID=1736574 RepID=A0A0Q8EKA0_9GAMM
Probab=90.02  E-value=0.71  Score=41.37  Aligned_cols=86  Identities=19%  Similarity=0.202  Sum_probs=59.9  Template_Neff=1.576

Q COA1_HUMAN       46 YYKLAVEQLQSHPEAQEALGPPLNIHYLKLIDRENFVDIVDAKLKIPVSGSKSEGLLYVHSSRGGPFQRWHLDEVFLELK  125 (146)
Q Consensus        46 ~y~~Al~~l~~~p~v~~~LG~pI~~~~~~~g~~~~~~~~g~a~l~f~V~G~kg~G~v~v~a~r~~~~~~w~~~~l~v~~~  125 (146)
                      .-++|-+.++..|-+++++|. |...-+..-..  ....+--.+.|.+.|+|+.|++.......+. +.-++-+-.+.+.
T Consensus       171 ftrqaqeaaqryplirqhigq-i~tfeidt~at--gaapgmntfvfd~~gdkgrgrleadfitvsa-dterlgkgvltl~  246 (480)
T UniRef100_A0A0  171 FTRQAQEAAQRYPLVQQHIGQ-IATFEMNTVAT--GAAPGMNTFVFDLVGDKGRGRLEADFITVSA-DTERLGKGVLTLQ  246 (480)
Confidence            346788899999999999998 55433332211  1123555789999999999998776655543 3445556677788


Q COA1_HUMAN      126 DGQQIPVFKL  135 (146)
Q Consensus       126 ~~~~i~L~~~  135 (146)
                      |+++......
T Consensus       247 dgrrlpfege  256 (480)
T UniRef100_A0A0  247 DGRRLPFEGE  256 (480)
Confidence            8888887654


No 847
>UniRef100_W7THH5 Uncharacterized protein n=1 Tax=Nannochloropsis gaditana TaxID=72520 RepID=W7THH5_9STRA
Probab=90.01  E-value=0.73  Score=39.60  Aligned_cols=53  Identities=25%  Similarity=0.347  Sum_probs=39.8  Template_Neff=1.000

Q COA1_HUMAN       83 DIVDAKLKIPVSGSKSE-GLLYVHSSRGGP--------FQRWHLDEVFLELKDGQQIPVFKL  135 (146)
Q Consensus        83 ~~g~a~l~f~V~G~kg~-G~v~v~a~r~~~--------~~~w~~~~l~v~~~~~~~i~L~~~  135 (146)
                      +..++-++.-|..+|.. -.|.+.+.|...        +..|.|+.+.++.+||+.|+|..+
T Consensus       320 gekhvvmqllvasskpremfvqvvasrheeeedgtgdgeerwdyedvsvqtpdgkvidltke  381 (405)
T UniRef100_W7TH  320 GEKHVVMQLLVASSKPREMFVQVVASRHEEEEDGTGDGEERWDYEDVSVQTPDGKVIDLTKE  381 (405)
Confidence            56788888888877754 456666665432        246999999999999999999764


No 848
>UniRef100_A0A5A8CVJ6 Uncharacterized protein n=1 Tax=Cafeteria roenbergensis TaxID=33653 RepID=A0A5A8CVJ6_CAFRO
Probab=89.89  E-value=0.77  Score=38.21  Aligned_cols=83  Identities=13%  Similarity=0.147  Sum_probs=55.9  Template_Neff=1.000

Q COA1_HUMAN       42 SRALYYKLAVEQLQSHPEAQEALGPPLNIHYLKLI----D-------RENFVDIVDAKLKIPVSGSK-SEGLLYVHSSRG  109 (146)
Q Consensus        42 ~~s~~y~~Al~~l~~~p~v~~~LG~pI~~~~~~~g----~-------~~~~~~~g~a~l~f~V~G~k-g~G~v~v~a~r~  109 (146)
                      ...++-+.|+..+..+|.+.+.+|..-...+-..+    .       .+...+..+.+++|-|.-.. ..+.|+.+....
T Consensus        86 apqsirqramavlegdpdvverfgkitrsfgagyggergrrnfvqsytytragvkhtrikfmvetdekrraavfaevshk  165 (307)
T UniRef100_A0A5   86 APQSIRQRAMAVLEGDPDVVERFGKITRSFGAGYGGERGRRNFVQSYTYTRAGVKHTRIKFMVETDEKRRAAVFAEVSHK  165 (307)
Confidence            44678899999999999999999983333221111    1       12334678889999998665 457777776665


Q COA1_HUMAN      110 GPFQRWHLDEVFLELK  125 (146)
Q Consensus       110 ~~~~~w~~~~l~v~~~  125 (146)
                      .+ ..|.|.-++-+-.
T Consensus       166 ap-rdwvylmleregr  180 (307)
T UniRef100_A0A5  166 AP-RDWVYLMLEREGR  180 (307)
Confidence            54 6798876655443


No 849
>UniRef100_R1DDV8 Uncharacterized protein n=1 Tax=Emiliania huxleyi TaxID=2903 RepID=R1DDV8_EMIHU
Probab=89.89  E-value=0.77  Score=36.45  Aligned_cols=85  Identities=20%  Similarity=0.290  Sum_probs=57.5  Template_Neff=1.000

Q COA1_HUMAN       44 ALYYKLAVEQLQSHPEAQEALGPPLNIHY-LKLIDRENFVDIVDAKLKIPVSGSKSEGLLYVHSSRGGPFQRWHLDEVFL  122 (146)
Q Consensus        44 s~~y~~Al~~l~~~p~v~~~LG~pI~~~~-~~~g~~~~~~~~g~a~l~f~V~G~kg~G~v~v~a~r~~~~~~w~~~~l~v  122 (146)
                      ....++|--.+|.|.++.-+||..+-.+. +..+ ..+.++.-...++..+.|.|++|.+.+...-.+  ++--+..+.+
T Consensus       103 esllqeaqgalradsrvalllggdvvvgatfsqs-ssnvngavslalqcqlsgkkgegvvsirgqggn--gdvyvtslvv  179 (215)
T UniRef100_R1DD  103 ESLLQEAQGALRADSRVASLLGSDVVVGATFSQS-SSNVNGAVSLALQCQLSGKKGEGVVSIRGQGGN--GDVYVTSLVV  179 (215)
Confidence            45778899999999999999997766543 3332 233445556778888999999999888776654  4444455555


Q COA1_HUMAN      123 ELKDGQQIPV  132 (146)
Q Consensus       123 ~~~~~~~i~L  132 (146)
                      +. +++.+.+
T Consensus       180 qa-ngqqfev  188 (215)
T UniRef100_R1DD  180 QA-NGQQFEV  188 (215)
Confidence            44 3444433


No 850
>UniRef100_A0A0Q8EKA0 Uncharacterized protein n=1 Tax=Pseudoxanthomonas sp. Root630 TaxID=1736574 RepID=A0A0Q8EKA0_9GAMM
Probab=89.61  E-value=0.83  Score=41.03  Aligned_cols=81  Identities=19%  Similarity=0.182  Sum_probs=54.6  Template_Neff=1.576

Q COA1_HUMAN       48 KLAVEQLQSHPEAQEALGPPLNIHYLKLIDRENFVDIVDAKLKIPVSGSKSEGLLYVHSSRGGPFQRWHLDEVFLELKDG  127 (146)
Q Consensus        48 ~~Al~~l~~~p~v~~~LG~pI~~~~~~~g~~~~~~~~g~a~l~f~V~G~kg~G~v~v~a~r~~~~~~w~~~~l~v~~~~~  127 (146)
                      -+|-...+.||.|+.++|. |....+..-...   ...--+..|.++|+|+.|.+..+....+. +.-++-.-++.+.|+
T Consensus       398 lqanaamqahpvv~rhigd-ireaafdrdasw---aaegeryifdlkgskg~grleaefitvda-dserig~gelvmadg  472 (480)
T UniRef100_A0A0  398 LQANAAMQAHPVVKRHIGD-IREAAFDRDASW---AAEGERYIFDLKGSKGAGRLEAEFITVDA-DSERIGEGELVMADG  472 (480)
Confidence            3566678899999999998 554333221111   11234578999999999998877666553 344666667777788


Q COA1_HUMAN      128 QQIPVF  133 (146)
Q Consensus       128 ~~i~L~  133 (146)
                      ++..|.
T Consensus       473 krypld  478 (480)
T UniRef100_A0A0  473 KRYPLD  478 (480)
Confidence            887764


No 851
>UniRef100_A0A3M7PEL3 Uncharacterized protein (Fragment) n=1 Tax=Brachionus plicatilis TaxID=10195 RepID=A0A3M7PEL3_BRAPC
Probab=89.61  E-value=0.85  Score=28.76  Aligned_cols=50  Identities=22%  Similarity=0.206  Sum_probs=28.0  Template_Neff=1.000

Q COA1_HUMAN       14 PLGARILFHGVFYAGGFAIVYYLIQKFHSRALYYKLAVEQLQSHPEAQEA   63 (146)
Q Consensus        14 ~l~~~~~~~~~~~~~~~~~~~~~v~~~~~~s~~y~~Al~~l~~~p~v~~~   63 (146)
                      +|+++++-+.+-..+.+.++-..+-+.+-+..+|++|++.++....+.+.
T Consensus         5 tlgkiaiglslsvagmafllqnkikrnfyeqtyyreavdlvkgykpamer   54 (55)
T UniRef100_A0A3    5 TLGKIAIGLSLSVAGMAFLLQNKIKRNFYEQTYYREAVDLVKGYKPAMER   54 (55)
Confidence            56666665433333322222223333455678999999998876555443


No 852
>UniRef100_A0A6A5BV87 Uncharacterized protein n=1 Tax=Naegleria fowleri TaxID=5763 RepID=A0A6A5BV87_NAEFO
Probab=89.60  E-value=0.85  Score=38.07  Aligned_cols=109  Identities=12%  Similarity=0.163  Sum_probs=69.7  Template_Neff=1.000

Q COA1_HUMAN       28 GGFAIVYYLIQ-KFHSRALYYKLAVEQLQSHPEAQEALGPPLNIHYLKLID-----RENF-----------VDIVDAKLK   90 (146)
Q Consensus        28 ~~~~~~~~~v~-~~~~~s~~y~~Al~~l~~~p~v~~~LG~pI~~~~~~~g~-----~~~~-----------~~~g~a~l~   90 (146)
                      -|||..+..+. ..+-.|.+|+.|++.+-.|..++++.=.|+..+-+..-+     -++.           -...++++-
T Consensus       167 mccgvtwlailafsihpstvyraaikkvlsnktvrdhmvtpltpgkfraysytypdfnnahdvpftrrlkfwkpkrmqlc  246 (313)
T UniRef100_A0A6  167 MCCGVTWLAILAFSIHPSTVYRAAIKKVLSNKTVRDHMVTPLTPGKFRAYSYTYPDFNNAHDVPFTRRLKFWKPKRMQLC  246 (313)
Confidence            34444443332 235678999999999999999999999988765432211     1111           023455666


Q COA1_HUMAN       91 IPVSG-SKSEGLLYVHSSRGGP-----FQRWHLDEVFLELKD-GQQIPVFKLS  136 (146)
Q Consensus        91 f~V~G-~kg~G~v~v~a~r~~~-----~~~w~~~~l~v~~~~-~~~i~L~~~~  136 (146)
                      |.+.. .|..+.+.+...|.++     ...+.+..+.++++| ..+..|...+
T Consensus       247 fqlvdankktamiscdvsrkdgiinllrnrftfhslivdipdsedrlflrgtd  299 (313)
T UniRef100_A0A6  247 FQLVDANKKTAMISCDVSRKDGIINLLRNRFTFHSLIVDIPDSEDRLFLRGTD  299 (313)
Confidence            65544 4455777777777653     246889999999988 4466665443


No 853
>UniRef100_E1Z7W8 Uncharacterized protein n=1 Tax=Chlorella variabilis TaxID=554065 RepID=E1Z7W8_CHLVA
Probab=89.60  E-value=0.84  Score=36.42  Aligned_cols=70  Identities=20%  Similarity=0.226  Sum_probs=51.4  Template_Neff=1.244

Q COA1_HUMAN       56 SHPEAQEALG-PPLNIHYLKLIDRENFVDIVDAKLKIPVSGSKSEGLLYVHSSRGGP-----------FQRWHLDEVFLE  123 (146)
Q Consensus        56 ~~p~v~~~LG-~pI~~~~~~~g~~~~~~~~g~a~l~f~V~G~kg~G~v~v~a~r~~~-----------~~~w~~~~l~v~  123 (146)
                      .+|+.+-.+| .|+..+.|-.++...+.+.....++.||+|.+.+..|.+...|...           .++|++..+.+-
T Consensus        26 g~~~~~ge~ggpplq~gpwynssva~shdghi~tvtmpvrgn~rssdvt~~vvrqgglr~tllhnllg~gqwevlvmn~l  105 (207)
T UniRef100_E1Z7   26 GRPRSQGEPGGPPLQAGPWYNSSVAISHDGHITTVTMPVRGNTRSSDVTVQVVRQGGLRCTLLHNLLGSGQWEVLVMNVL  105 (207)
Confidence            5666666676 5788776655544444455667899999999999999999888753           468998877776


Q COA1_HUMAN      124 LK  125 (146)
Q Consensus       124 ~~  125 (146)
                      +.
T Consensus       106 ig  107 (207)
T UniRef100_E1Z7  106 IG  107 (207)
Confidence            63


No 854
>UniRef100_A0A3M7S0C3 Uncharacterized protein n=1 Tax=Brachionus plicatilis TaxID=10195 RepID=A0A3M7S0C3_BRAPC
Probab=89.59  E-value=0.85  Score=33.66  Aligned_cols=53  Identities=26%  Similarity=0.273  Sum_probs=34.6  Template_Neff=1.000

Q COA1_HUMAN       14 PLGARILFHGVFYAGGFAIVYYLIQKFHSRALYYKLAVEQLQSHPEAQEALGP   66 (146)
Q Consensus        14 ~l~~~~~~~~~~~~~~~~~~~~~v~~~~~~s~~y~~Al~~l~~~p~v~~~LG~   66 (146)
                      +|+++++-+.+-..+.+.++-..+-+.+-+..+|++|++.++....+.+.||.
T Consensus         5 tlgkiaiglsvsvagmafllqnkikrnfyeqtyyreavdlvkgykpamerlgs   57 (132)
T UniRef100_A0A3    5 TLGKIAIGLSVSVAGMAFLLQNKIKRNFYEQTYYREAVDLVKGYKPAMERLGS   57 (132)
Confidence            56666665433333322222223333455678999999999999999999996


No 855
>UniRef100_A0A2N0GK99 Uncharacterized protein n=2 Tax=Muricauda sp. ES.050 TaxID=1798204 RepID=A0A2N0GK99_9FLAO
Probab=89.57  E-value=0.86  Score=33.22  Aligned_cols=80  Identities=10%  Similarity=0.115  Sum_probs=51.8  Template_Neff=1.000

Q COA1_HUMAN       40 FHSRALYYKLAVEQLQSHPEAQEALGPPLNIHYLKL-IDRENFVDIVDAKLKIPVSGSKSEGLLYVHSSRGGPFQRWHLD  118 (146)
Q Consensus        40 ~~~~s~~y~~Al~~l~~~p~v~~~LG~pI~~~~~~~-g~~~~~~~~g~a~l~f~V~G~kg~G~v~v~a~r~~~~~~w~~~  118 (146)
                      ....|+..+..-+.+++..++.+..|. |..+.+-. -....+...|...++..+....|--.++-...+++  +.|++.
T Consensus        37 tvgrsesvkttqqylentqeikdrtgh-inyysifrnvhtqynassgkstvtltlvsqngvfsvhsklkken--gtwqvi  113 (122)
T UniRef100_A0A2   37 TVGRSESVKTTQQYLENTQEIKDRTGH-INYYSIFRNVHTQYNASSGKSTVTLTLVSQNGVFSVHSKLKKEN--GTWQVI  113 (122)
Confidence            346677888888899999999999997 55443221 11112223455556666666666666666666665  799876


Q COA1_HUMAN      119 EVFL  122 (146)
Q Consensus       119 ~l~v  122 (146)
                      .+.+
T Consensus       114 dikl  117 (122)
T UniRef100_A0A2  114 DIKL  117 (122)
Confidence            6554


No 856
>UniRef100_A0A061J9W7 Uncharacterized protein n=1 Tax=Trypanosoma rangeli SC58 TaxID=429131 RepID=A0A061J9W7_TRYRA
Probab=89.55  E-value=0.82  Score=39.73  Aligned_cols=94  Identities=14%  Similarity=0.119  Sum_probs=61.1  Template_Neff=2.347

Q COA1_HUMAN       41 HSRALYYKLAVEQLQSHPEAQEALGP-PLNIHY----LKLID------R------ENFV----DIVDAKLKIPVSGSK--   97 (146)
Q Consensus        41 ~~~s~~y~~Al~~l~~~p~v~~~LG~-pI~~~~----~~~g~------~------~~~~----~~g~a~l~f~V~G~k--   97 (146)
                      +..+.+|++.+.++-.|+.|.++||. |-+..+    ...|-      +      .-++    ...+.+|-|-++-|-  
T Consensus       173 INpnaVYNQSIalvMrNekVvqhLG~HPRTGDFkAYc~tGGFrLPLiRRiRSGSYeLsDlLGLKpRrlqMmFiLrNpanG  252 (311)
T UniRef100_A0A0  173 INPNAVYNQSIALVMRNEKVVQHLGTHPRTGDFKAYCATGGFRLPLIRRIRSGSYELSDLLGLKQRRLQMMFILRNPANG  252 (311)
Confidence            46688999999999999999999996 433211    11110      0      0011    345788888888776  


Q COA1_HUMAN       98 SEGLLYVHSSRGGPF---QRWHLDEVFLELKD------GQQIPVFK  134 (146)
Q Consensus        98 g~G~v~v~a~r~~~~---~~w~~~~l~v~~~~------~~~i~L~~  134 (146)
                      .+|-|.++..|+..+   ..=.|+.+.+.+.|      .++|.|+.
T Consensus       253 ~EG~VtcdVrrE~TGFm~StntfkSLaVtLtd~~~t~~p~tiv~IG  298 (311)
T UniRef100_A0A0  253 REGLVTCDVRRESTGFLSSTNTFKSLAVTLTDENRTSEPETIVLIG  298 (311)
Confidence            468999998887631   12356777776654      24566654


No 857
>UniRef100_A0A287HUP5 Uncharacterized protein n=1 Tax=Hordeum vulgare subsp. vulgare TaxID=112509 RepID=A0A287HUP5_HORVV
Probab=89.50  E-value=0.88  Score=31.03  Aligned_cols=32  Identities=16%  Similarity=0.164  Sum_probs=27.4  Template_Neff=1.000

Q COA1_HUMAN       45 LYYKLAVEQLQSHPEAQEALGPPLNIHYLKLI   76 (146)
Q Consensus        45 ~~y~~Al~~l~~~p~v~~~LG~pI~~~~~~~g   76 (146)
                      .+|..|+.+++.|.++...+|-||..++-.+.
T Consensus        23 kifgkalarvqsdsqvtakigypitgygtesr   54 (83)
T UniRef100_A0A2   23 KIFGKALARVQSDSQVTAKIGYPITGYGTESR   54 (83)
Confidence            46779999999999999999999998765443


No 858
>UniRef100_S9WR91 Uncharacterized protein n=1 Tax=Camelus ferus TaxID=419612 RepID=S9WR91_CAMFR
Probab=89.27  E-value=0.95  Score=38.25  Aligned_cols=37  Identities=57%  Similarity=0.926  Sum_probs=30.1  Template_Neff=1.000

Q COA1_HUMAN       44 ALYYKLAVEQLQSHPEAQEALGPPLNIHYLKLIDREN   80 (146)
Q Consensus        44 s~~y~~Al~~l~~~p~v~~~LG~pI~~~~~~~g~~~~   80 (146)
                      |...+.|+++++.||++.++||.|+..+.....+..|
T Consensus        68 smtlnlaleqlrshpealealgtplqvhhlrltdkdn  104 (343)
T UniRef100_S9WR   68 SMTLNLALEQLRSHPEALEALGTPLQVHHLRLTDKDN  104 (343)
Confidence            4567899999999999999999999987765554433


No 859
>UniRef100_A0A550J579 Uncharacterized protein n=1 Tax=Desulfuromonas acetexigens TaxID=38815 RepID=A0A550J579_9DELT
Probab=89.22  E-value=0.97  Score=32.57  Aligned_cols=90  Identities=16%  Similarity=0.232  Sum_probs=61.9  Template_Neff=1.000

Q COA1_HUMAN       24 VFYAGGFAIVYYLIQKFHSRALYYKLAVEQLQSHPEAQEALGPPLNIHYL-KLID-RENFVDIVDAKLKIPVSGSKSEGL  101 (146)
Q Consensus        24 ~~~~~~~~~~~~~v~~~~~~s~~y~~Al~~l~~~p~v~~~LG~pI~~~~~-~~g~-~~~~~~~g~a~l~f~V~G~kg~G~  101 (146)
                      ++.+.+|.++||.-.    .|.+|--|-+.+.+|..+-+..|- ++.-|. +.|- .....-.|.+.+.+.+--..|+-.
T Consensus        18 ilfitvcsfvyygsy----kskaflfardyisnnkdiyekygy-lekvwlnpfgisikergisgdanlnvtiftntgkhk   92 (113)
T UniRef100_A0A5   18 ILFITVCSFVYYGSY----KSKAFLFARDYISNNKDIYEKYGY-LEKVWLNPFGISIKERGISGDANLNVTIFTNTGKHK   92 (113)
Confidence            445556777777654    367788888999999999998885 333232 2221 112223567888888888888888


Q COA1_HUMAN      102 LYVHSSRGGPFQRWHLDEV  120 (146)
Q Consensus       102 v~v~a~r~~~~~~w~~~~l  120 (146)
                      +.+...+..  ..|+++.+
T Consensus        93 lniklkkis--ntwqvesv  109 (113)
T UniRef100_A0A5   93 LNIKLKKIS--NTWQVESV  109 (113)
Confidence            999888886  68987754


No 860
>UniRef100_Q5DFM5 TIM21-like protein, mitochondrial n=1 Tax=Schistosoma japonicum TaxID=6182 RepID=Q5DFM5_SCHJA
Probab=89.20  E-value=0.97  Score=33.32  Aligned_cols=46  Identities=11%  Similarity=-0.024  Sum_probs=35.4  Template_Neff=1.000

Q COA1_HUMAN       15 LGARILFHGVFYAGGFAIVYYLIQKFH----SRALYYKLAVEQLQSHPEAQE   62 (146)
Q Consensus        15 l~~~~~~~~~~~~~~~~~~~~~v~~~~----~~s~~y~~Al~~l~~~p~v~~   62 (146)
                      .++++++  +.++.+.+.+.|.+.+++    +...+|..|++.++.|.+++.
T Consensus        80 vgyfaiv--lggivltgsilytiirelfskkspngvfddafkicktdnrvrs  129 (130)
T UniRef100_Q5DF   80 VGYFAIV--LGGIVLTGSILYTIIRELFSKKSPNGVFDDAFKICKTDNRVRS  129 (130)
Confidence            4667776  667777888888877664    446899999999999988763


No 861
>UniRef100_A0A0F0CWS4 Uncharacterized protein n=1 Tax=Candidatus Omnitrophus magneticus TaxID=1609969 RepID=A0A0F0CWS4_9BACT
Probab=88.98  E-value=0.98  Score=38.67  Aligned_cols=35  Identities=20%  Similarity=0.317  Sum_probs=28.8  Template_Neff=2.400

Q COA1_HUMAN       33 VYYLIQKFHSRALYYKLAVEQLQSHPEAQEALGPP   67 (146)
Q Consensus        33 ~~~~v~~~~~~s~~y~~Al~~l~~~p~v~~~LG~p   67 (146)
                      .++.+.+.+.+..+.++.++++.+|.++.|.|=..
T Consensus        63 ~~~~~~k~~~En~vL~qII~RL~ADSRiAEVlVT~   97 (273)
T UniRef100_A0A0   63 GYFYVFKYIQENKVLKQIIERLEADSRIAEVLVTD   97 (273)
Confidence            35556677788999999999999999999998543


No 862
>UniRef100_A0A2S8FQF1 Uncharacterized protein n=1 Tax=Blastopirellula marina TaxID=124 RepID=A0A2S8FQF1_9BACT
Probab=88.98  E-value=1  Score=35.37  Aligned_cols=58  Identities=19%  Similarity=0.353  Sum_probs=38.2  Template_Neff=1.000

Q COA1_HUMAN       52 EQLQSHPEAQEALGPP--LNIHYLKLIDRENFVDIVDAKLKIPVSGSKSEGLLYVHSSRGG  110 (146)
Q Consensus        52 ~~l~~~p~v~~~LG~p--I~~~~~~~g~~~~~~~~g~a~l~f~V~G~kg~G~v~v~a~r~~  110 (146)
                      .++..-|.++..||+-  |+...+.+-+....-. ..--..|.|.|..++|.+++++...+
T Consensus        66 sqvadlpdvkrelgeityirtrmfdsidaeeefe-sedvwafdvrgtdgkgqifvecvdid  125 (198)
T UniRef100_A0A2   66 SQVADLPDVKRELGEITYIRTRMFDSIDAEEEFE-SEDVWAFDVRGTDGKGQIFVECVDID  125 (198)
Confidence            4567779999999982  2223333332211111 23346899999999999999998765


No 863
>UniRef100_A0A022Q898 Uncharacterized protein n=1 Tax=Erythranthe guttata TaxID=4155 RepID=A0A022Q898_ERYGU
Probab=88.79  E-value=1  Score=33.97  Aligned_cols=54  Identities=15%  Similarity=0.189  Sum_probs=42.0  Template_Neff=2.520

Q COA1_HUMAN       13 MPLGARILFHGVFYAGGFAIVYYLIQKFHSRALYYKLAVEQLQSHPEAQEALGP   66 (146)
Q Consensus        13 ~~l~~~~~~~~~~~~~~~~~~~~~v~~~~~~s~~y~~Al~~l~~~p~v~~~LG~   66 (146)
                      ..|-.+.++.|+++++++.++.|.++...+..+-+.+-++..++|.+..-.||.
T Consensus        63 ~gL~ilii~lGLLav~aFsVfLfkLWQrKKReeQ~ARlLKLFE~DdeLEvELGI  116 (118)
T UniRef100_A0A0   63 TGLEILIICLGLLAVVAFSVFLFKLWQRKKREEQHARLLKLFEQDDELEVELGI  116 (118)
Confidence            455566666677777776666777777777888888999999999999888884


No 864
>UniRef100_X1EF22 Uncharacterized protein (Fragment) n=1 Tax=marine sediment metagenome TaxID=412755 RepID=X1EF22_9ZZZZ
Probab=88.78  E-value=1.1  Score=36.59  Aligned_cols=54  Identities=20%  Similarity=0.180  Sum_probs=35.7  Template_Neff=1.000

Q COA1_HUMAN       11 RSMPLGARILFHGVFYAGGFAIVYYLIQKFHSRALYYKLAVEQLQSHPEAQEALGP   66 (146)
Q Consensus        11 ~~~~l~~~~~~~~~~~~~~~~~~~~~v~~~~~~s~~y~~Al~~l~~~p~v~~~LG~   66 (146)
                      +..|.++.+++- .++++++.++- ++.-.++..+.|.+|-+.+.++|+++.+||+
T Consensus        32 srqpvwktavvs-mlalalvvgls-lmvpslstksayaqateiaenspqvqaalge   85 (260)
T UniRef100_X1EF   32 SRQPVWKTAVVS-MLALALVVGLS-LMVPSLSTKSAYAQATEIAENSPQVQAALGE   85 (260)
Confidence            346777766653 22222222222 2333456678999999999999999999995


No 865
>UniRef100_A0A0G1YJB1 Uncharacterized protein n=2 Tax=Parcubacteria group TaxID=1794811 RepID=A0A0G1YJB1_9BACT
Probab=88.76  E-value=1  Score=34.35  Aligned_cols=47  Identities=11%  Similarity=0.026  Sum_probs=23.8  Template_Neff=3.071

Q COA1_HUMAN       26 YAGGFAIVYYLIQKFHSRALYYKLAVEQLQSHPEAQEALGP--PLNIHY   72 (146)
Q Consensus        26 ~~~~~~~~~~~v~~~~~~s~~y~~Al~~l~~~p~v~~~LG~--pI~~~~   72 (146)
                      ++.+++++||+++..-.+.+....+-..-...-+.+.+.|+  ||++..
T Consensus        18 ~lvvaa~aywyFFt~t~~qpplt~s~~~n~Aq~~Fq~Lv~~L~PisFdT   66 (121)
T UniRef100_A0A0   18 TLIVAAGAYWYFFTGTGNQPPLTASATANAAQTQFQTLVGELQPISFDT   66 (121)
Confidence            33344555655555443444433333333344457777784  777543


No 866
>UniRef100_U6M179 Uncharacterized protein n=1 Tax=Eimeria maxima TaxID=5804 RepID=U6M179_EIMMA
Probab=88.71  E-value=1.1  Score=32.97  Aligned_cols=43  Identities=21%  Similarity=0.197  Sum_probs=32.7  Template_Neff=1.000

Q COA1_HUMAN       53 QLQSHPEAQEALGPPLNIHYLKLIDRENFVDIVDAKLKIPVSGSKSE   99 (146)
Q Consensus        53 ~l~~~p~v~~~LG~pI~~~~~~~g~~~~~~~~g~a~l~f~V~G~kg~   99 (146)
                      .++++|+|..+||..+..+.|..|-.    ....+++.+.++||..+
T Consensus         5 wlredprvvsalggkvrrgrwwggfv----handariklslkgpeds   47 (129)
T UniRef100_U6M1    5 WLREDPRVVSALGGKVRRGRWWGGFV----HANDARIKLSLKGPEDS   47 (129)
Confidence            47899999999999888766554422    23467889999999865


No 867
>UniRef100_UPI0015BDA9AE hypothetical protein n=1 Tax=Clostridia bacterium TaxID=2044939 RepID=UPI0015BDA9AE
Probab=88.68  E-value=1.1  Score=33.82  Aligned_cols=72  Identities=24%  Similarity=0.218  Sum_probs=43.9  Template_Neff=1.000

Q COA1_HUMAN       42 SRALYYKLAVEQLQSHPEAQEALGPPLNIHYLKLIDR-ENFVDIVDAKLKIPVSGSKSEGLLYVHSSRGGPFQRWHLDEV  120 (146)
Q Consensus        42 ~~s~~y~~Al~~l~~~p~v~~~LG~pI~~~~~~~g~~-~~~~~~g~a~l~f~V~G~kg~G~v~v~a~r~~~~~~w~~~~l  120 (146)
                      -+|..|..|+..++.||++.++|-..-+..  -.+-+ ...+...++++++-|.    +-...+..+|.+  +.|++..+
T Consensus        45 vssgaydaalnalrsdprcaealaaekeae--ltgvrlsvtnagtrmrltilvn----erafevtlerrd--ggwhviai  116 (152)
T UniRef100_UPI0   45 VSSGAYDAALNALRSDPRCAEALAAEKEAE--LTGVRLSVTNAGTRMRLTILVN----ERAFEVTLERRD--GGWHVIAI  116 (152)
Confidence            568999999999999999999998533321  11111 1122234566666553    223445556665  67887544


Q COA1_HUMAN      121 F  121 (146)
Q Consensus       121 ~  121 (146)
                      .
T Consensus       117 n  117 (152)
T UniRef100_UPI0  117 N  117 (152)
Confidence            3


No 868
>UniRef100_UPI0005534E6D hypothetical protein n=1 Tax=Aquimarina pacifica TaxID=1296415 RepID=UPI0005534E6D
Probab=88.59  E-value=1.2  Score=29.94  Aligned_cols=40  Identities=13%  Similarity=0.007  Sum_probs=33.0  Template_Neff=1.000

Q COA1_HUMAN       40 FHSRALYYKLAVEQLQSHPEAQEALGPPLNIHYLKLIDRE   79 (146)
Q Consensus        40 ~~~~s~~y~~Al~~l~~~p~v~~~LG~pI~~~~~~~g~~~   79 (146)
                      .+-+|++|..|.-.+-+|.+..+.+|+--.++-+++++..
T Consensus        31 kivnseayslakpyiinnqelidrigevesfgkfpsgsig   70 (75)
T UniRef100_UPI0   31 KIVNSEAYSLAKPYIINNQELIDRIGEVESFGKFPSGSIG   70 (75)
Confidence            3568999999999999999999999995555667777653


No 869
>UniRef100_UPI001407F8B1 hypothetical protein n=1 Tax=Pasteurellaceae bacterium Orientalotternb1 TaxID=1524976 RepID=UPI001407F8B1
Probab=88.48  E-value=1.2  Score=28.45  Aligned_cols=27  Identities=11%  Similarity=0.212  Sum_probs=18.2  Template_Neff=1.000

Q COA1_HUMAN       13 MPLGARILFHGVFYAGGFAIVYYLIQK   39 (146)
Q Consensus        13 ~~l~~~~~~~~~~~~~~~~~~~~~v~~   39 (146)
                      +..+.++++..+.+++.++++||.+++
T Consensus        12 vaiggialivslgaiasvglffygffs   38 (58)
T UniRef100_UPI0   12 VAIGGIALIVSLGAIASVGLFFYGFFS   38 (58)
Confidence            455666666666667777777777654


No 870
>UniRef100_A0A2W5KY89 Uncharacterized protein (Fragment) n=1 Tax=Stenotrophomonas acidaminiphila TaxID=128780 RepID=A0A2W5KY89_9GAMM
Probab=88.47  E-value=1.2  Score=37.26  Aligned_cols=81  Identities=19%  Similarity=0.168  Sum_probs=50.8  Template_Neff=1.000

Q COA1_HUMAN       48 KLAVEQLQSHPEAQEALGPPLNIHYLKLIDRENFVDIVDAKLKIPVSGSKSEGLLYVHSSRGGPFQRWHLDEVFLELKDG  127 (146)
Q Consensus        48 ~~Al~~l~~~p~v~~~LG~pI~~~~~~~g~~~~~~~~g~a~l~f~V~G~kg~G~v~v~a~r~~~~~~w~~~~l~v~~~~~  127 (146)
                      -+|-..++.||.++..+|. |....+...... .  ..--+.-|.++|+|+.|.+..+....+. +.-++-.-++.+.|+
T Consensus       230 lqanaamqahpvvqryigd-ireaafdrdasw-k--adgeryifdlkgskgqgrleaefitvda-dserigdgelvmadg  304 (312)
T UniRef100_A0A2  230 LQANAAMQAHPVVQRYIGD-IREAAFDRDASW-K--ADGERYIFDLKGSKGQGRLEAEFITVDA-DSERIGDGELVMADG  304 (312)
Confidence            3556677899999999998 554333322111 1  1223567999999999998776655442 233444555666677


Q COA1_HUMAN      128 QQIPVF  133 (146)
Q Consensus       128 ~~i~L~  133 (146)
                      ++..|.
T Consensus       305 krypld  310 (312)
T UniRef100_A0A2  305 KRYPLD  310 (312)
Confidence            766653


No 871
>UniRef100_A0A419WF13 Cytochrome oxidase complex assembly protein 1 n=1 Tax=Marinifilum flexuosum TaxID=1117708 RepID=A0A419WF13_9BACT
Probab=88.44  E-value=1.2  Score=34.63  Aligned_cols=81  Identities=11%  Similarity=0.117  Sum_probs=53.2  Template_Neff=1.000

Q COA1_HUMAN       38 QKFHSRALYYKLAVEQLQSHPEAQEALGPPLNIHYLKLIDRENFVDIVDAKLKIPVSGSKSEGLLYVHSSRGGPFQRWHL  117 (146)
Q Consensus        38 ~~~~~~s~~y~~Al~~l~~~p~v~~~LG~pI~~~~~~~g~~~~~~~~g~a~l~f~V~G~kg~G~v~v~a~r~~~~~~w~~  117 (146)
                      ...++.|.-|+.|++.++.|..++..+|. .+..++..-.... .-....++-|.|.|.-..-.+.+.....+. +-+++
T Consensus        98 tasfktskqfqaavehikkdstiqkkigg-fkttgfsvegtmg-hvksksefyftvvgnvdqlkvnvvvdpige-gmfev  174 (183)
T UniRef100_A0A4   98 TASFKTSKQFQAAVEHIKKDSTIQKKIGG-FKTTGFSVEGTMG-HVKSKSEFYFTVVGNVDQLKVNVVVDPIGE-GMFEV  174 (183)
Confidence            34568899999999999999999999996 3332222211111 113355688888888877777776666552 56665


Q COA1_HUMAN      118 DEVF  121 (146)
Q Consensus       118 ~~l~  121 (146)
                      ..++
T Consensus       175 tnie  178 (183)
T UniRef100_A0A4  175 TNIE  178 (183)
Confidence            5444


No 872
>UniRef100_A0A022QEB4 Uncharacterized protein n=1 Tax=Erythranthe guttata TaxID=4155 RepID=A0A022QEB4_ERYGU
Probab=88.27  E-value=1.3  Score=30.11  Aligned_cols=50  Identities=16%  Similarity=0.185  Sum_probs=27.1  Template_Neff=1.365

Q COA1_HUMAN       10 RRSMPLGARILFHGVFYAGGFAIVYYLIQKFH-SRALYYKLAVEQLQSHPE   59 (146)
Q Consensus        10 ~~~~~l~~~~~~~~~~~~~~~~~~~~~v~~~~-~~s~~y~~Al~~l~~~p~   59 (146)
                      ||..||+++.++.|...++.+.+---.+-+.. --|..|+.+.+++++|..
T Consensus         1 mmalplgklt~~vgag~~gsvlakeg~~p~v~d~fs~~~k~~~~q~~~d~s   51 (74)
T UniRef100_A0A0    1 MMALPLGKLTIIVGAGILGSVLAKEGGVPSVSDVFSFTYKHVFKQIKNDDS   51 (74)
Confidence            57899999999854333332211111110000 125677888888887653


No 873
>UniRef100_X6N5Y9 Uncharacterized protein (Fragment) n=1 Tax=Reticulomyxa filosa TaxID=46433 RepID=X6N5Y9_RETFI
Probab=88.20  E-value=1.3  Score=37.48  Aligned_cols=50  Identities=16%  Similarity=0.168  Sum_probs=40.1  Template_Neff=1.000

Q COA1_HUMAN       84 IVDAKLKIPVSGSKSEGLLYVHSSRGGPFQRWHLDEVFLELKDGQQIPVFKLS  136 (146)
Q Consensus        84 ~g~a~l~f~V~G~kg~G~v~v~a~r~~~~~~w~~~~l~v~~~~~~~i~L~~~~  136 (146)
                      .+++++.++|.|+||.+.+.+.+.+.+  .+|++-+..+..+ -..|.+.+++
T Consensus       287 gehvqvvyyvhgskgearidvdmvktn--keweifycivnap-fsvitivdnr  336 (340)
T UniRef100_X6N5  287 GEHVQVVYYVHGSKGEARIDVDMVKTN--KEWEIFYCIVNAP-FSVITIVDNR  336 (340)
Confidence            478999999999999999999999998  6999987776654 2456665543


No 874
>UniRef100_A0A482RAK1 Uncharacterized protein n=1 Tax=archaeon TaxID=1906665 RepID=A0A482RAK1_9ARCH
Probab=88.15  E-value=1.3  Score=35.49  Aligned_cols=67  Identities=19%  Similarity=0.201  Sum_probs=49.5  Template_Neff=1.000

Q COA1_HUMAN       44 ALYYKLAVEQLQSHPEAQEALGPPLNIHYLKLIDR-------ENF--VDIVDAKLKIPVSGSKSEGLLYVHSSRGG  110 (146)
Q Consensus        44 s~~y~~Al~~l~~~p~v~~~LG~pI~~~~~~~g~~-------~~~--~~~g~a~l~f~V~G~kg~G~v~v~a~r~~  110 (146)
                      .-.-+.|+.++.++|-.+..||+.|...+...-..       .++  --.-++.+.|-|.|.||+|.+..++.-..
T Consensus        69 alagrralalvadsplartvlgdniratglraftvkkahvsvtsswgwveprvsmvfavagdkgegvvsaeavghr  144 (225)
T UniRef100_A0A4   69 ALAGRRALALVADSPLARTVLGDNIRATGLRAFTVKKAHVSVTSSWGWVEPRVSMVFAVAGDKGEGVVSAEAVGHR  144 (225)
Confidence            34557899999999999999999998765322110       011  02356789999999999999998887654


No 875
>UniRef100_A0A0V8JMS3 Uncharacterized protein n=3 Tax=unclassified Bacillus TaxID=185979 RepID=A0A0V8JMS3_9BACI
Probab=88.06  E-value=1.3  Score=36.91  Aligned_cols=50  Identities=18%  Similarity=0.311  Sum_probs=37.4  Template_Neff=2.090

Q COA1_HUMAN       24 VFYAGGFAIVYYLI-QKFHSRALYYKLAVEQLQSHPEAQEALGPPLNIHYL   73 (146)
Q Consensus        24 ~~~~~~~~~~~~~v-~~~~~~s~~y~~Al~~l~~~p~v~~~LG~pI~~~~~   73 (146)
                      ++.++.+++++|.+ -+.++...+-+.|++++-+|..+++.++..|+..++
T Consensus        67 lil~~~i~viiy~~~pkklte~eye~lai~llvkd~~~~e~fs~aie~s~i  117 (230)
T UniRef100_A0A0   67 LILIISIGVIIYIMSPKKLTEAEYEQLAIDLLVKDVAAMEQFSSSIEYSSV  117 (230)
Confidence            44444455555554 445677788899999999999999999998886654


No 876
>UniRef100_A0A4T0LXZ7 Mitochondrial import inner membrane translocase subunit TIM21 n=1 Tax=Wallemia mellicola TaxID=1708541 RepID=A0A4T0LXZ7_9BASI
Probab=87.96  E-value=1.4  Score=37.87  Aligned_cols=77  Identities=14%  Similarity=0.124  Sum_probs=52.4  Template_Neff=1.320

Q COA1_HUMAN       17 ARILFHGVFYAGGFAIVYYLIQKFH----SRALYYKLAVEQLQSHPEAQEALGPP-LNIHY--LKLIDR----------E   79 (146)
Q Consensus        17 ~~~~~~~~~~~~~~~~~~~~v~~~~----~~s~~y~~Al~~l~~~p~v~~~LG~p-I~~~~--~~~g~~----------~   79 (146)
                      .+.+|  +++..+.+++.|.+..++    +.+.+|..|..++.++|.+++.+|.. +.++.  .+...+          .
T Consensus       125 rftvi--ligasvtgll~ytmgtelfs~nsptr~y~~ac~lis~s~d~rk~mgds~l~fy~q~~dsrrrrnh~iqh~taf  202 (340)
T UniRef100_A0A4  125 RFTVI--LIGASVTGLLVYTMGTELFSSNSPTRLYGKACKLISDSPDVRKLMGDSSLTFYSQAPDSRRRRNHQIQHMTAF  202 (340)
Confidence            34555  566777788888776654    44679999999999999999999973 33322  111111          1


Q COA1_HUMAN       80 NFVDIVDAKLKIPVSG   95 (146)
Q Consensus        80 ~~~~~g~a~l~f~V~G   95 (146)
                      +.-+++++-|+|.|..
T Consensus       203 da~gkeh~imkf~v~s  218 (340)
T UniRef100_A0A4  203 DAYGKEHMIMKFYVNS  218 (340)
Confidence            2236788888888864


No 877
>UniRef100_A0A397ASB8 Uncharacterized protein n=1 Tax=Aphanomyces astaci TaxID=112090 RepID=A0A397ASB8_9STRA
Probab=87.87  E-value=1.4  Score=34.89  Aligned_cols=84  Identities=11%  Similarity=0.099  Sum_probs=57.7  Template_Neff=1.000

Q COA1_HUMAN       51 VEQLQSHPEAQEALGPPLNIHYLKLI---------DR---------ENFVDIVDAKLKIPVSGSKSEGLLYVHSSRGGPF  112 (146)
Q Consensus        51 l~~l~~~p~v~~~LG~pI~~~~~~~g---------~~---------~~~~~~g~a~l~f~V~G~kg~G~v~v~a~r~~~~  112 (146)
                      -.++++|.-+...||..|+...-+..         +.         ....+..+..-.|++.|-..++.+.+.+.-+.+ 
T Consensus        80 dsrlrqnayvlaqlgtgirvapnpnaieadelrtwspclefihsvpavddgssrletefpivggqakakvcvtavidag-  158 (206)
T UniRef100_A0A3   80 DSRLRQNAYVLAQLGTGIRVAPNPNAIEADELRTWSPCLEFIHSVLAVDDGSSRLETEFPIVGGQAKAKVCVTAVIDAG-  158 (206)
Confidence            35788999999999987764322111         11         112356678889999999999999999988774 


Q COA1_HUMAN      113 QRWHLDEVFLEL-KDGQQIPVFKL  135 (146)
Q Consensus       113 ~~w~~~~l~v~~-~~~~~i~L~~~  135 (146)
                      .--+|.++...- +.|+.|+...+
T Consensus       159 ncmhysrflyvndetgetidfmcp  182 (206)
T UniRef100_A0A3  159 NCMHYSRFLYVNDETGETIDFMCP  182 (206)
Confidence            456666554433 34888887654


No 878
>UniRef100_A0A1M3C6A1 Uncharacterized protein n=1 Tax=Verrucomicrobia bacterium 61-8 TaxID=1895866 RepID=A0A1M3C6A1_9BACT
Probab=87.62  E-value=1.6  Score=33.01  Aligned_cols=86  Identities=12%  Similarity=0.071  Sum_probs=56.3  Template_Neff=1.000

Q COA1_HUMAN       29 GFAIVYYLIQKFHSRALYYKLAVEQLQSHPEAQEALGPPLNIHYLKLIDR--ENFVDIVDAKLKIPVSGSKSEGLLYVHS  106 (146)
Q Consensus        29 ~~~~~~~~v~~~~~~s~~y~~Al~~l~~~p~v~~~LG~pI~~~~~~~g~~--~~~~~~g~a~l~f~V~G~kg~G~v~v~a  106 (146)
                      ....+-|.+++.+-+-+.-.-.-..+..|....+.+|.....+..+.++.  -+.++.|+-..-|-++...|...+.+.-
T Consensus        19 gllamnwvvqksllsreergwienalshnaslsqrfgttyslhsvdagsevflnpdgsghgtypfliksehgtshlkvqw   98 (146)
T UniRef100_A0A1   19 GLLAMNWVVQKSLLSREERGWIENALSHNASLSQRFGTTYSLHSVDAGSEVFLNPDGSGHGTYPFLIKSEHGTSHLKVQW   98 (146)
Confidence            33445566766654333323333455677888888998666555555543  2445778888999999999988888888


Q COA1_HUMAN      107 SRGGPFQR  114 (146)
Q Consensus       107 ~r~~~~~~  114 (146)
                      .|..+.++
T Consensus        99 rrqsgsdd  106 (146)
T UniRef100_A0A1   99 RRQSGSDD  106 (146)
Confidence            77764333


No 879
>UniRef100_A0A672HQ75 Uncharacterized protein n=1 Tax=Salarias fasciatus TaxID=181472 RepID=A0A672HQ75_SALFA
Probab=87.22  E-value=1.7  Score=30.92  Aligned_cols=62  Identities=42%  Similarity=0.474  Sum_probs=48.1  Template_Neff=1.000

Q COA1_HUMAN       39 KFHSRALYYKLAVEQLQSHPEAQEALGPPLNIHYLKLIDRENFVDIVDAKLKIPVSGSKSEGLLYVHSSRGG  110 (146)
Q Consensus        39 ~~~~~s~~y~~Al~~l~~~p~v~~~LG~pI~~~~~~~g~~~~~~~~g~a~l~f~V~G~kg~G~v~v~a~r~~  110 (146)
                      ..+.+|++.+.|+-.++..|-+.+.||--+...-+-          --.++.+||.|+|..|.++....|+-
T Consensus        29 dkfaesdyhklavwelescplameslgfvlspplff----------imlqlkipvtgsktggylyttsfrdf   90 (102)
T UniRef100_A0A6   29 DKFAESDYHKLAVWELESCPLAMESLGFVLSPPLFF----------IMLQLKIPVTGSKTGGYLYTTSFRDF   90 (102)
Confidence            346789999999999999999999999644322110          13568999999999999998887753


No 880
>UniRef100_W6KYB1 Uncharacterized protein n=1 Tax=Phytomonas sp. isolate EM1 TaxID=134006 RepID=W6KYB1_9TRYP
Probab=87.05  E-value=1.8  Score=37.27  Aligned_cols=88  Identities=15%  Similarity=0.130  Sum_probs=59.5  Template_Neff=1.409

Q COA1_HUMAN       24 VFYAGGFAIVYYLIQKF-----HSRALYYKLAVEQLQSHPEAQEALGPPLNIHYL-----KLID------R-----E-NF   81 (146)
Q Consensus        24 ~~~~~~~~~~~~~v~~~-----~~~s~~y~~Al~~l~~~p~v~~~LG~pI~~~~~-----~~g~------~-----~-~~   81 (146)
                      +-+.++|..+|-.++..     +.++.+|+..+.++-.||+++|.||..-..+.+     ..|-      +     + -+
T Consensus       167 vsgf~cc~v~yt~i~q~irr~~in~n~vynhsialvm~n~~v~e~lgq~pr~g~fkay~~~gg~klpllrrirsgsye~s  246 (325)
T UniRef100_W6KY  167 VSGFVCCMVIYTTIFQIIRRVQINSNVVYNHSIALVMRNPKVQEFLGQHPRTGAFKAYAAMGGFKLPLLRRIRSGSYEFS  246 (325)
Confidence            45556666666655544     356789999999999999999999974333221     1110      0     0 01


Q COA1_HUMAN       82 ----VDIVDAKLKIPVSGSKS--EGLLYVHSSRGGP  111 (146)
Q Consensus        82 ----~~~g~a~l~f~V~G~kg--~G~v~v~a~r~~~  111 (146)
                          -...+.++.|-++.|.+  +|.+|....|+..
T Consensus       247 dllglkprrlqmvfvlk~p~~gre~v~ycdv~kes~  282 (325)
T UniRef100_W6KY  247 DLLGLKPRRLQMVFVLKSPIEGREGVIYCDVHKESK  282 (325)
Confidence                13457888898888875  6899999988764


No 881
>UniRef100_A0A2S8GIY8 Uncharacterized protein n=1 Tax=Blastopirellula marina TaxID=124 RepID=A0A2S8GIY8_9BACT
Probab=86.92  E-value=1.8  Score=31.81  Aligned_cols=101  Identities=15%  Similarity=0.213  Sum_probs=59.0  Template_Neff=1.000

Q COA1_HUMAN       25 FYAGGFAIVYYLIQKFHSRALYYKLAVEQLQSHPEAQEALGPPLNIHYLKLIDR--ENFVDIVDAKLKIPVSGSKSEGLL  102 (146)
Q Consensus        25 ~~~~~~~~~~~~v~~~~~~s~~y~~Al~~l~~~p~v~~~LG~pI~~~~~~~g~~--~~~~~~g~a~l~f~V~G~kg~G~v  102 (146)
                      -|+.|+++.|..+..     .+-.+.....-.+|-+.+++|+ |...|....+.  ..........+.+.|.|+...|.+
T Consensus         5 sclvcagltylgvnh-----qvtsqlkaqfgddpivtqhige-iqsawvnvddsqaiqqqegretyivydvqgseadgql   78 (124)
T UniRef100_A0A2    5 SCLVCAGLTYLGVNH-----QMTSQLKAQFGDDPIVTQHIGE-IQSAWVNVDDSQAIQQQEGRETYIVYDVQGSEADGQL   78 (124)
Confidence            344455555555543     2333455667789999999999 77666544322  122234456788999999999998


Q COA1_HUMAN      103 YVHSSRGGPFQRWHLDEVFLELKDGQQIPVFKL  135 (146)
Q Consensus       103 ~v~a~r~~~~~~w~~~~l~v~~~~~~~i~L~~~  135 (146)
                      .+.--...   ...=.+-.+++++| .+.|.++
T Consensus        79 iiqqgtge---nlvgdrgflrveng-dfeltpp  107 (124)
T UniRef100_A0A2   79 IIQQGTGE---NLVGDRGFLRVENG-DFELTPP  107 (124)
Confidence            87643321   22333344555543 2444443


No 882
>UniRef100_A0A1D6I058 Receptor-like kinase LIP2 n=1 Tax=Zea mays TaxID=4577 RepID=A0A1D6I058_MAIZE
Probab=86.90  E-value=1.9  Score=32.65  Aligned_cols=30  Identities=23%  Similarity=0.245  Sum_probs=25.2  Template_Neff=1.000

Q COA1_HUMAN       44 ALYYKLAVEQLQSHPEAQEALGPPLNIHYL   73 (146)
Q Consensus        44 s~~y~~Al~~l~~~p~v~~~LG~pI~~~~~   73 (146)
                      +..-.+|++.+.+||.+.+++|.||-.+.|
T Consensus        75 ngcttkaiehaadnpavveaigvpivrgpw  104 (146)
T UniRef100_A0A1   75 NGCTTKAIEHAADNPAVVEAIGVPIVRGPW  104 (146)
Confidence            455678999999999999999999986543


No 883
>UniRef100_UPI000D16DD8C uncharacterized protein LOC112295065 isoform X3 n=1 Tax=Physcomitrium patens TaxID=3218 RepID=UPI000D16DD8C
Probab=86.86  E-value=1.9  Score=31.16  Aligned_cols=51  Identities=22%  Similarity=0.250  Sum_probs=37.0  Template_Neff=1.000

Q COA1_HUMAN       84 IVDAKLKIPVSGSKSEGLLYVHSSRGGP-------------FQRWHLDEVFLELKD-----GQQIPVFK  134 (146)
Q Consensus        84 ~g~a~l~f~V~G~kg~G~v~v~a~r~~~-------------~~~w~~~~l~v~~~~-----~~~i~L~~  134 (146)
                      ...++.+|+|.|+-.+|.+++.+.|-..             .+.|++..++.-++.     .++.+|+.
T Consensus        17 gnsaqcsfpvtgsldsgnlhlravryeekykwltpyfpgfsggrwevlvlealvptnnpparqrlnliq   85 (110)
T UniRef100_UPI0   17 GNSAQCSFPVTGSLDSGNLHLRAVRYEEKYKWLTPYFPGFSGGRWEVLVLEALVPTNNPPARQRLNLIQ   85 (110)
Confidence            3578899999999999999999988653             256766666555542     35666654


No 884
>UniRef100_A0A519D4B1 Uncharacterized protein n=1 Tax=Euryarchaeota archaeon TaxID=2026739 RepID=A0A519D4B1_9EURY
Probab=86.81  E-value=1.9  Score=34.67  Aligned_cols=96  Identities=15%  Similarity=0.214  Sum_probs=52.9  Template_Neff=1.000

Q COA1_HUMAN       11 RSMPLGA--RILFHGVFYAGGFAIVYYLIQKFH------SRALYYKLAVEQLQSHPEAQEALGPPLNIHYLKLIDRENFV   82 (146)
Q Consensus        11 ~~~~l~~--~~~~~~~~~~~~~~~~~~~v~~~~------~~s~~y~~Al~~l~~~p~v~~~LG~pI~~~~~~~g~~~~~~   82 (146)
                      |..||.+  +.++-|++.+....++||.+++.+      .-+..|..-+..+++.|-+...-        .++-..   .
T Consensus        22 mvkplikslliiisglliifililfyygifsiiilpflfaitaffskriaairetpicvnna--------hpwige---e   90 (221)
T UniRef100_A0A5   22 MVKPLIKSLLIIISGLLIIFILILFYYGIFSIIILPFLFAITAFFSKRIAAIRETPICVNNA--------HPWIGE---E   90 (221)
Confidence            3345543  333334444444455666666542      33556666666666655543221        122111   1


Q COA1_HUMAN       83 DIVDAKLKIPVSGSKSEGLLYVHSSRGGPFQRWHL  117 (146)
Q Consensus        83 ~~g~a~l~f~V~G~kg~G~v~v~a~r~~~~~~w~~  117 (146)
                      +...+.+--++.|=|..|.|.+...+..-..+|.+
T Consensus        91 dsdsivmlhhlrgwkdagevnlrvvkrqlsrewti  125 (221)
T UniRef100_A0A5   91 DSDSIVMLHHLRGWKDAGEVNLRVVKRQLSREWTI  125 (221)
Confidence            23456667788899999998888877664456654


No 885
>UniRef100_A0A2J8Q130 ITGA5 isoform 3 (Fragment) n=1 Tax=Pan troglodytes TaxID=9598 RepID=A0A2J8Q130_PANTR
Probab=86.51  E-value=2  Score=32.05  Aligned_cols=38  Identities=29%  Similarity=0.429  Sum_probs=25.8  Template_Neff=1.438

Q COA1_HUMAN       24 VFYAGGFAIVYYLIQKF--HSRALYYKLAVEQLQSHPEAQ   61 (146)
Q Consensus        24 ~~~~~~~~~~~~~v~~~--~~~s~~y~~Al~~l~~~p~v~   61 (146)
                      ++++...+.+.|.+++.  |+.|-+|-.|++.++-.|.+.
T Consensus        79 l~gllllgll~y~lyklgffkrs~pygtamekaqlkp~a~  118 (121)
T UniRef100_A0A2   79 LFGLLLLGLLIYILYKLGFFKRSLPYGTAMEKAQLKPPAT  118 (121)
Confidence            34444445555555443  689999999999998777653


No 886
>UniRef100_A0A0M0LQM3 Polyamine n-acetyltransferase n=1 Tax=Chrysochromulina tobinii TaxID=1460289 RepID=A0A0M0LQM3_9EUKA
Probab=86.28  E-value=2.1  Score=36.75  Aligned_cols=66  Identities=18%  Similarity=0.158  Sum_probs=47.8  Template_Neff=1.000

Q COA1_HUMAN       44 ALYYKLAVEQLQSHPEAQEALGPPLNIHYLKLIDRENFVDIVDAKLKIPVSGSKSEGLLYVHSSRGGP  111 (146)
Q Consensus        44 s~~y~~Al~~l~~~p~v~~~LG~pI~~~~~~~g~~~~~~~~g~a~l~f~V~G~kg~G~v~v~a~r~~~  111 (146)
                      -+...+|-+.+++|.++..+||+.+..+-.+.-....  -...+++---|.|+|++|.+.+-..|.+.
T Consensus       274 lelvaraeqllrqdarvvallgedvaigevdakesma--vsagvqmlavvtgskgsgrvtvggarqde  339 (368)
T UniRef100_A0A0  274 LELVARAEQLLRQDARVVALLGEDVAIGEVDAKESMA--VSAGVQMLAVVTGSKGSGRVTVGGARQDE  339 (368)
Confidence            4567788899999999999999977655433221110  12235677789999999999998888764


No 887
>UniRef100_A0A3D1L0Q6 Uncharacterized protein n=1 Tax=Prolixibacteraceae bacterium TaxID=2053594 RepID=A0A3D1L0Q6_9BACT
Probab=86.23  E-value=2.2  Score=33.38  Aligned_cols=77  Identities=17%  Similarity=0.136  Sum_probs=50.3  Template_Neff=1.000

Q COA1_HUMAN       39 KFHSRALYYKLAVEQLQSHPEAQEALGPPLNIHYLKLIDRENFVDIVDAKLKIPVSGSKSEGLLYVHSSRGGPFQRWHLD  118 (146)
Q Consensus        39 ~~~~~s~~y~~Al~~l~~~p~v~~~LG~pI~~~~~~~g~~~~~~~~g~a~l~f~V~G~kg~G~v~v~a~r~~~~~~w~~~  118 (146)
                      ..++-|.+|+.|-+.+-+|.++...+|+--.+.....+.- .  .++..++.+-|.|.||+-.|..-..-.+  +++-.+
T Consensus       100 glfkisgayktaresiiqdsqiineigevthftylvtggf-t--tngysnmdigvigkkgrtyvkaivygqd--geyytd  174 (180)
T UniRef100_A0A3  100 GLFKISGAYKTARESIIQDSQIINEIGEVTHFTYLVTGGF-T--TNGYSNMDIGVIGKKGRTYVKAIVYGQD--GEYYTD  174 (180)
Confidence            3457789999999999999999999998444444333322 1  2355667888999887655444333333  555444


Q COA1_HUMAN      119 EV  120 (146)
Q Consensus       119 ~l  120 (146)
                      ++
T Consensus       175 el  176 (180)
T UniRef100_A0A3  175 EL  176 (180)
Confidence            43


No 888
>UniRef100_A0A0U4C6I7 Uncharacterized protein n=2 Tax=Hymenobacter sedentarius TaxID=1411621 RepID=A0A0U4C6I7_9BACT
Probab=86.18  E-value=2.1  Score=31.79  Aligned_cols=79  Identities=20%  Similarity=0.205  Sum_probs=51.2  Template_Neff=1.591

Q COA1_HUMAN       31 AIVYYLIQKFHSRALYYK-LAVEQLQSHPEAQEALGPPLNIHYLKLIDRENFVDIVDAKLKIPVSGSKSEGLLYVHSSRG  109 (146)
Q Consensus        31 ~~~~~~v~~~~~~s~~y~-~Al~~l~~~p~v~~~LG~pI~~~~~~~g~~~~~~~~g~a~l~f~V~G~kg~G~v~v~a~r~  109 (146)
                      -+.||++.   ++.+++- +.++.++++..|++.+|. -..........  .-.+...-+++.+.|..+.-.+.--|.|.
T Consensus        25 ~~gyyfi~---kd~p~~~~~~ve~ak~s~~v~~~ig~-y~~~~~~yne~--dl~kdtl~~rv~~~g~d~~~~l~g~a~kk   98 (115)
T UniRef100_A0A0   25 EVGYYFIT---KDVPFMHGEMVEQAKKSSRVQEHIGP-YQGYSYEYNEH--DLIKDTLPYRVWVYGRDSWMKLKGYAIKK   98 (115)
Confidence            34455553   5566655 899999999999999996 22221111110  01345677888899988777777777777


Q COA1_HUMAN      110 GPFQRWHL  117 (146)
Q Consensus       110 ~~~~~w~~  117 (146)
                      +  .+|.-
T Consensus        99 ~--~~w~p  104 (115)
T UniRef100_A0A0   99 N--QSWTP  104 (115)
Confidence            6  57853


No 889
>UniRef100_A0A1I3I837 Uncharacterized protein n=2 Tax=Planctomicrobium piriforme TaxID=1576369 RepID=A0A1I3I837_9PLAN
Probab=86.09  E-value=2  Score=37.05  Aligned_cols=27  Identities=11%  Similarity=0.040  Sum_probs=20.7  Template_Neff=3.266

Q COA1_HUMAN       13 MPLGARILFHGVFYAGGFAIVYYLIQK   39 (146)
Q Consensus        13 ~~l~~~~~~~~~~~~~~~~~~~~~v~~   39 (146)
                      --|..+++++|+.+++|||++||++..
T Consensus        31 KVLl~lL~~gGl~~LlCCGg~~~f~~n   57 (252)
T UniRef100_A0A1   31 KVLLILLVGGGLCLLLCCGGFFYFARN   57 (252)
Confidence            345566777789999999999998754


No 890
>UniRef100_UPI001447C300 hypothetical protein n=1 Tax=Rhizobacter sp. SG703 TaxID=2587140 RepID=UPI001447C300
Probab=86.07  E-value=2.2  Score=31.83  Aligned_cols=89  Identities=12%  Similarity=0.169  Sum_probs=51.4  Template_Neff=1.000

Q COA1_HUMAN       31 AIVYYLIQKFHSRALYYKLAVEQLQSHPEAQEALGPPLNIHYLKLIDR-------ENFVDIVDAKLKIPVSGSKS--EGL  101 (146)
Q Consensus        31 ~~~~~~v~~~~~~s~~y~~Al~~l~~~p~v~~~LG~pI~~~~~~~g~~-------~~~~~~g~a~l~f~V~G~kg--~G~  101 (146)
                      ++.|-.++....-|..|..|-.-++.+.-.+..+-. |......+.+.       .++..+|.+-+++.......  .+.
T Consensus        25 glayatvfamvecssayesadhwlrhsqiaqrrfev-iassrlswtnearieevvgdngakgealftiaatsthaltpaq  103 (134)
T UniRef100_UPI0   25 GLAYATVFAMVECSSAYESADHWLRHSQIAQRRFEV-IASSRLSWTNEARIEEVVGDNGAKGEALFTIAATSTHALTPAQ  103 (134)
Confidence            334444555556789999999999988888777754 44433333321       11223455555555444432  345


Q COA1_HUMAN      102 LYVHSSRGGPFQRWHLDEVFL  122 (146)
Q Consensus       102 v~v~a~r~~~~~~w~~~~l~v  122 (146)
                      +.+...+.+  .+|.+....+
T Consensus       104 velrlvksg--sqwtvaqakv  122 (134)
T UniRef100_UPI0  104 VELRLVKSG--SQWTVAQAKV  122 (134)
Confidence            555555654  5777665544


No 891
>UniRef100_A0A059AT60 Uncharacterized protein n=1 Tax=Eucalyptus grandis TaxID=71139 RepID=A0A059AT60_EUCGR
Probab=86.06  E-value=2.2  Score=30.77  Aligned_cols=42  Identities=21%  Similarity=0.316  Sum_probs=32.9  Template_Neff=1.113

Q COA1_HUMAN       25 FYAGGFAIVYYLIQKFHSRALYYKLAVEQLQSHPEAQEALGP   66 (146)
Q Consensus        25 ~~~~~~~~~~~~v~~~~~~s~~y~~Al~~l~~~p~v~~~LG~   66 (146)
                      +.++.+.++||.++...+..+-|.+.++..++|.+..-.||.
T Consensus        63 vvvalfsfvfyklwqkkkraeqyarllklfeeddelevelgl  104 (106)
T UniRef100_A0A0   63 VVVALFSFVFYKLWQKKKRAEQYARLLKLFEEDDELEVELGL  104 (106)
Confidence            334455667777777778889999999999999998877773


No 892
>UniRef100_A0A1I2XNM6 Uncharacterized protein n=1 Tax=Sulfitobacter dubius TaxID=218673 RepID=A0A1I2XNM6_9RHOB
Probab=86.00  E-value=2.3  Score=26.79  Aligned_cols=28  Identities=25%  Similarity=0.370  Sum_probs=23.0  Template_Neff=1.000

Q COA1_HUMAN       49 LAVEQLQSHPEAQEALGPPLNIHYLKLI   76 (146)
Q Consensus        49 ~Al~~l~~~p~v~~~LG~pI~~~~~~~g   76 (146)
                      -|+-.+-+||++.+.+|.|.+..-|+..
T Consensus        17 galfecldhpeitevigapfkseiwpfn   44 (52)
T UniRef100_A0A1   17 GALFECLDHPEITEVIGAPFKSEIWPFN   44 (52)
Confidence            4666788999999999999998766654


No 893
>UniRef100_A0A6M6BHG1 Uncharacterized protein n=1 Tax=Hymenobacter sp. TS19 TaxID=2735321 RepID=A0A6M6BHG1_9BACT
Probab=85.98  E-value=2.3  Score=31.71  Aligned_cols=73  Identities=11%  Similarity=0.222  Sum_probs=48.0  Template_Neff=1.000

Q COA1_HUMAN       44 ALYYKLAVEQLQSHPEAQEALGPPLNIHYLKLIDRENFVDIVDAKLKIPVSGSKSEGLLYVHSSRGGPFQRWHLDE  119 (146)
Q Consensus        44 s~~y~~Al~~l~~~p~v~~~LG~pI~~~~~~~g~~~~~~~~g~a~l~f~V~G~kg~G~v~v~a~r~~~~~~w~~~~  119 (146)
                      ....++-+..-+.+.++..+.|. ++...+.....  +.-...+.+.+.|.|.||.-.++-.+..+..+++|++..
T Consensus        53 pkflrqyltatetdarvkahvgd-vessyyefqtt--sslpdtitfavtvdgkkgtvivrgravsnkandqwhlvq  125 (132)
T UniRef100_A0A6   53 PKFLRQYLTATETDARVKAHVGD-VESSYYEFQTT--SSLPDTITFAVTVDGKKGTVIVRGRAVSNKANDQWHLVQ  125 (132)
Confidence            34556777778889999999998 44433322211  112356778888889887777766666655557897643


No 894
>UniRef100_A0A078B4T1 Uncharacterized protein n=1 Tax=Stylonychia lemnae TaxID=5949 RepID=A0A078B4T1_STYLE
Probab=85.96  E-value=2.3  Score=37.49  Aligned_cols=68  Identities=15%  Similarity=0.145  Sum_probs=49.4  Template_Neff=1.316

Q COA1_HUMAN       30 FAIVYYLIQKF--HSRALYYKLAVEQLQSHPEAQEALGPPLNIHYLKLIDRENFVDIVDAKLKIPVSGSKSE   99 (146)
Q Consensus        30 ~~~~~~~v~~~--~~~s~~y~~Al~~l~~~p~v~~~LG~pI~~~~~~~g~~~~~~~~g~a~l~f~V~G~kg~   99 (146)
                      +-..+|.+.+.  +-..++.++|+--+++|.+|.+..|+.|+.+|+-+-...  ....-+.+...|+|-.|+
T Consensus        14 vpt~~yg~~rr~~fl~dp~mqra~lnlq~dkrvidfcgeni~pgwiiskk~q--p~dnwvk~dltvkg~sgk   83 (399)
T UniRef100_A0A0   14 VPTSYYGYQRRQKFLQDPIMQRALLNLQKDKRVIDFCGENIKPGWIISKKEQ--PNDNWVKFDLTVKGMSGK   83 (399)
Confidence            34456666543  667899999999999999999999999999986553221  123456667777776654


No 895
>UniRef100_A0A0F2JAD1 Cytochrome c-type biogenesis protein CcmE, heme chaperone n=1 Tax=Desulfosporosinus sp. I2 TaxID=1617025 RepID=A0A0F2JAD1_9FIRM
Probab=85.90  E-value=2.1  Score=36.99  Aligned_cols=98  Identities=22%  Similarity=0.202  Sum_probs=55.4  Template_Neff=3.400

Q COA1_HUMAN       26 YAGGFAIVYYLIQKFHSRALYYKLAVEQLQSHPEAQEALGPPLNIHYLKLIDRENF------------------------   81 (146)
Q Consensus        26 ~~~~~~~~~~~v~~~~~~s~~y~~Al~~l~~~p~v~~~LG~pI~~~~~~~g~~~~~------------------------   81 (146)
                      ++..++++.|++.+....+..|=..++.+.++..  +..|.+++..+...++....                        
T Consensus        72 GllIvaAViyLIvsst~~~aqYylTVdEL~a~g~--~~~gr~vRVSGaViGdSI~yD~~tl~L~FtIa~ip~d~~~La~v  149 (251)
T UniRef100_A0A0   72 GLLIVAAVVYLIVSSTQANAQYYLTVDELLARGP--ELVGRNVRVSGAVIGDSIQYDPQTLTLTFTIAHVPGDNDELAAV  149 (251)
Confidence            3334455667776666666666666666666622  56677776655433332111                        


Q COA1_HUMAN       82 -----VDIVDAKLKIPVSGSK-----SEGLLYVHSSRGGPFQRWHLDEVFLELKD  126 (146)
Q Consensus        82 -----~~~g~a~l~f~V~G~k-----g~G~v~v~a~r~~~~~~w~~~~l~v~~~~  126 (146)
                           ++....++.+...|++     ..+...++..-.+ +|.+.-+++.++.+.
T Consensus       150 Lh~Av~dp~~~RL~VvY~GvkPDlL~~eAQAIvtG~L~~-DGvF~AdeLLLKCPS  203 (251)
T UniRef100_A0A0  150 LHQAVNDPNAQRLPVVYHGVKPDLLRHEAQAIVTGKLGE-DGVFYADELLLKCPS  203 (251)
Confidence                 1123346667777766     2345555555444 477888888887764


No 896
>UniRef100_A0A022R4U6 Uncharacterized protein n=1 Tax=Erythranthe guttata TaxID=4155 RepID=A0A022R4U6_ERYGU
Probab=85.87  E-value=2.2  Score=33.06  Aligned_cols=44  Identities=16%  Similarity=0.226  Sum_probs=33.1  Template_Neff=2.700

Q COA1_HUMAN       23 GVFYAGGFAIVYYLIQKFHSRALYYKLAVEQLQSHPEAQEALGP   66 (146)
Q Consensus        23 ~~~~~~~~~~~~~~v~~~~~~s~~y~~Al~~l~~~p~v~~~LG~   66 (146)
                      +++++++..++.|-+++..+.-+-|.+-+++.++|.+..-.||-
T Consensus        78 glvav~~fSffLFKlWQKKKREEQyARLLKLFEEDDELEvELGL  121 (129)
T UniRef100_A0A0   78 GLVAVVLFSFFLFKLWQKKKREEQYARLLKLFEEDDELEVELGL  121 (129)
Confidence            34444444445555666667889999999999999999999985


No 897
>UniRef100_A0A4Z2JH86 TIM21-like protein, mitochondrial n=1 Tax=Liparis tanakae TaxID=230148 RepID=A0A4Z2JH86_9TELE
Probab=85.82  E-value=2.4  Score=35.05  Aligned_cols=39  Identities=15%  Similarity=0.174  Sum_probs=30.6  Template_Neff=1.000

Q COA1_HUMAN       24 VFYAGGFAIVYYLIQKFH-S---RALYYKLAVEQLQSHPEAQE   62 (146)
Q Consensus        24 ~~~~~~~~~~~~~v~~~~-~---~s~~y~~Al~~l~~~p~v~~   62 (146)
                      ++++|+.+++.|.++.++ +   .+.+|..|+..++-||+-..
T Consensus       110 liglgvtggllfvvfqelfsssspnkiygkafnkvrldpeqts  152 (265)
T UniRef100_A0A4  110 LIGLGVTGGLLFVVFQELFSSSSPNKIYGKAFNKVRLDPEQTS  152 (265)
Confidence            677788888888887774 2   34699999999999998543


No 898
>UniRef100_A0A0D6ELJ2 SPOSA6832_02250-mRNA-1:cds (Fragment) n=1 Tax=Sporidiobolus salmonicolor TaxID=5005 RepID=A0A0D6ELJ2_SPOSA
Probab=85.79  E-value=2.4  Score=34.41  Aligned_cols=53  Identities=23%  Similarity=0.188  Sum_probs=40.3  Template_Neff=1.000

Q COA1_HUMAN       17 ARILFHGVFYAGGFAIVYYLIQKFHSRALYYKLAVEQLQSHPEAQEALGPPLNI   70 (146)
Q Consensus        17 ~~~~~~~~~~~~~~~~~~~~v~~~~~~s~~y~~Al~~l~~~p~v~~~LG~pI~~   70 (146)
                      +++++. +..++..+++.|....+..+|.+.+..-.+++.-|.|+|.||+.+..
T Consensus        91 ylalfa-laalawaaflayatnaeranssvvrslafqlrswpavreflgdgvri  143 (232)
T UniRef100_A0A0   91 YLALFA-LAALAWAAFLAYATNAERANSSVVRSLAFQLRSWPAVREFLGDGVRI  143 (232)
Confidence            344443 55666677777887777788888888888999999999999975443


No 899
>UniRef100_A0A067H136 Uncharacterized protein n=2 Tax=Citrus TaxID=2706 RepID=A0A067H136_CITSI
Probab=85.78  E-value=2.4  Score=33.89  Aligned_cols=40  Identities=13%  Similarity=0.067  Sum_probs=31.6  Template_Neff=1.000

Q COA1_HUMAN       24 VFYAGGFAIVYYLIQKFH----SRALYYKLAVEQLQSHPEAQEA   63 (146)
Q Consensus        24 ~~~~~~~~~~~~~v~~~~----~~s~~y~~Al~~l~~~p~v~~~   63 (146)
                      +.++|+++...|.+++++    ++-.+|+.|++++++|-++..+
T Consensus       157 laglgvagaaayavfkelifepkeykifnkalkriqddgqvckl  200 (208)
T UniRef100_A0A0  157 LAGLGVAGAAAYAVFKELIFEPKEYKIFNKALKRIQDDGQVCKL  200 (208)
Confidence            566677777788888874    5667899999999999887654


No 900
>UniRef100_A0A367Y1A0 Uncharacterized protein n=1 Tax=Candida viswanathii TaxID=5486 RepID=A0A367Y1A0_9ASCO
Probab=85.72  E-value=2.4  Score=29.38  Aligned_cols=74  Identities=14%  Similarity=0.163  Sum_probs=48.7  Template_Neff=1.000

Q COA1_HUMAN       38 QKFHSRALYYKLAVEQLQSHPEAQEALGPPLNIHYLKLIDRENFVDIVDAKLKIPVSGSKSEGLLYVHSSRGGPFQRWHL  117 (146)
Q Consensus        38 ~~~~~~s~~y~~Al~~l~~~p~v~~~LG~pI~~~~~~~g~~~~~~~~g~a~l~f~V~G~kg~G~v~v~a~r~~~~~~w~~  117 (146)
                      ..+...|++.+..+..++.+..-.++|.--+-.       +.  .+.|.      -+-.||.|.|.++++|...-..+.+
T Consensus         6 nyektespivnstlyflrrsqdsidlldwvlis-------ra--vghgs------rernkgtgvvklkatresklhpfdv   70 (86)
T UniRef100_A0A3    6 NYEKTESPIVNSTLYFLRRSQDSIDLLDWVLIS-------RA--VGHGS------RERNKGTGVVKLKATRESKLHPFDV   70 (86)
Confidence            345577899999999999998877776532111       11  11111      1234678999999999886566777


Q COA1_HUMAN      118 DEVFLELKD  126 (146)
Q Consensus       118 ~~l~v~~~~  126 (146)
                      +.+.+++++
T Consensus        71 elfvleidg   79 (86)
T UniRef100_A0A3   71 ELFVLEIDG   79 (86)
Confidence            777777654


No 901
>UniRef100_A0A067P1K1 Uncharacterized protein n=1 Tax=Pleurotus ostreatus PC15 TaxID=1137138 RepID=A0A067P1K1_PLEOS
Probab=85.71  E-value=2.4  Score=32.57  Aligned_cols=49  Identities=12%  Similarity=0.158  Sum_probs=37.3  Template_Neff=1.000

Q COA1_HUMAN       30 FAIVYYLIQKFHSRALYYKLAVEQLQSHPEAQEALGPPLNI--HYLKLIDR   78 (146)
Q Consensus        30 ~~~~~~~v~~~~~~s~~y~~Al~~l~~~p~v~~~LG~pI~~--~~~~~g~~   78 (146)
                      .+++-|....+.-+|.+.++.+.-++++-+.+++||+.|..  .||..|+.
T Consensus        51 safltyitnqekisssvvrqimrsvkesvelrdhlgeairpqpewwlngdp  101 (160)
T UniRef100_A0A0   51 SAFLTYITNQEKISSSVVRQIMRSVKESVELRDHLGEAIRPQPEWWLNGDP  101 (160)
Confidence            34455666666677889999999999999999999998885  44555543


No 902
>UniRef100_A0A086KHP3 Uncharacterized protein (Fragment) n=1 Tax=Toxoplasma gondii FOU TaxID=943167 RepID=A0A086KHP3_TOXGO
Probab=85.35  E-value=2.6  Score=35.23  Aligned_cols=50  Identities=22%  Similarity=0.377  Sum_probs=35.1  Template_Neff=1.000

Q COA1_HUMAN       57 HPEAQEALGPPLNIHYLKLIDRENFVDIVDAKLKIPVSGSKSEGLLYVHSSRG  109 (146)
Q Consensus        57 ~p~v~~~LG~pI~~~~~~~g~~~~~~~~g~a~l~f~V~G~kg~G~v~v~a~r~  109 (146)
                      |+.+++.+|.|+++..-..+  .++ ..-+-+-..+|.|||.+|.|+|.+.-.
T Consensus         2 hetvrevfgsplefqsaeds--tds-sglhkraklhvagpkakgsvfvsaflp   51 (289)
T UniRef100_A0A0    2 HETVREVFGSPLEFQSAEDS--TDS-SGLHKRAKLHVAGPKAKGSVFVSAFLP   51 (289)
Confidence            67789999999987542111  111 123556678999999999999988654


No 903
>UniRef100_A0A061R783 Uncharacterized protein n=1 Tax=Tetraselmis sp. GSL018 TaxID=582737 RepID=A0A061R783_9CHLO
Probab=85.31  E-value=2.6  Score=34.90  Aligned_cols=88  Identities=22%  Similarity=0.223  Sum_probs=59.8  Template_Neff=1.000

Q COA1_HUMAN       45 LYYKLAVEQLQSHPEAQEALGPPLNIHYLKLIDR----ENFVDIVDAKLKIPVSGSKSEGLLYVHSSRGGPFQRWHLDEV  120 (146)
Q Consensus        45 ~~y~~Al~~l~~~p~v~~~LG~pI~~~~~~~g~~----~~~~~~g~a~l~f~V~G~kg~G~v~v~a~r~~~~~~w~~~~l  120 (146)
                      .+-+.|--.++.+.++.+.||..++.+.....+.    .+.--...+.+.+||.||++-+...++.....+  .-.-..+
T Consensus       159 gvqrraamaiqssrevsdrlggavevgtpvsqssmsssingrvskkvtlvlpvsgprglaqaqvesieggd--dpnglqi  236 (270)
T UniRef100_A0A0  159 GVQRRAAMAIQSSREVSDRLGGAVEVGTPVSQSSMSSSINGRVSKKVTLVLPVSGPRGLAQAQVESIEGGD--DPNGLQI  236 (270)
Confidence            4556677778999999999997666554222111    122234678899999999999998888877652  3333456


Q COA1_HUMAN      121 FLELKDGQQIPVFK  134 (146)
Q Consensus       121 ~v~~~~~~~i~L~~  134 (146)
                      .++.+++....+..
T Consensus       237 wvrmpngdvlpvae  250 (270)
T UniRef100_A0A0  237 WVRMPNGDVLPVAE  250 (270)
Confidence            67888877666543


No 904
>UniRef100_A0A0D5YJS4 Uncharacterized protein n=3 Tax=Acinetobacter baumannii TaxID=470 RepID=A0A0D5YJS4_ACIBA
Probab=85.16  E-value=2.5  Score=32.31  Aligned_cols=56  Identities=13%  Similarity=0.051  Sum_probs=40.1  Template_Neff=2.500

Q COA1_HUMAN       52 EQLQSHPEAQEALGPPLNI-----HYLKLIDRENFVDIVDAKLKIPVSGSKSEGLLYVHSSRGG  110 (146)
Q Consensus        52 ~~l~~~p~v~~~LG~pI~~-----~~~~~g~~~~~~~~g~a~l~f~V~G~kg~G~v~v~a~r~~  110 (146)
                      ...++|-++.+..|. |+-     .++..++.  ......--.+|.|+|.+.+|.+.+..-++.
T Consensus        48 ~VfqqD~~LhnKyG~-I~nY~lrK~G~y~g~~--~~~~~Y~YYt~yv~G~~~sGvI~LklykN~  108 (121)
T UniRef100_A0A0   48 QVFQQDVELHNKYGD-ITNYNLRKVGKSFGGP--GDEQSYYYYTYYVKGNKTSGVIKLKLYEND  108 (121)
Confidence            446789999999997 443     23333322  123345568999999999999999998876


No 905
>UniRef100_A0A6A0AGV7 Uncharacterized protein (Fragment) n=1 Tax=Haematococcus lacustris TaxID=44745 RepID=A0A6A0AGV7_HAELA
Probab=85.15  E-value=2.7  Score=29.90  Aligned_cols=29  Identities=38%  Similarity=0.600  Sum_probs=25.4  Template_Neff=1.000

Q COA1_HUMAN       44 ALYYKLAVEQLQSHPEAQEALGPPLNIHY   72 (146)
Q Consensus        44 s~~y~~Al~~l~~~p~v~~~LG~pI~~~~   72 (146)
                      ...|+.|+-++..+|.|.|.||.|++...
T Consensus        11 aalyraammrlhaspavlevlgpplrgsp   39 (99)
T UniRef100_A0A6   11 AALYRAAMMRLHASPAVLEVLGPPLRGSP   39 (99)
Confidence            45799999999999999999999887654


No 906
>UniRef100_A0A086JHN7 Uncharacterized protein (Fragment) n=1 Tax=Toxoplasma gondii GAB2-2007-GAL-DOM2 TaxID=1130820 RepID=A0A086JHN7_TOXGO
Probab=85.01  E-value=2.8  Score=34.72  Aligned_cols=50  Identities=22%  Similarity=0.377  Sum_probs=35.0  Template_Neff=1.000

Q COA1_HUMAN       57 HPEAQEALGPPLNIHYLKLIDRENFVDIVDAKLKIPVSGSKSEGLLYVHSSRG  109 (146)
Q Consensus        57 ~p~v~~~LG~pI~~~~~~~g~~~~~~~~g~a~l~f~V~G~kg~G~v~v~a~r~  109 (146)
                      |+.|++.+|.|+++..-..+  .++ ..-+-+-.++|.|||.+|.|+|.+.-.
T Consensus         2 hetvrevfgsplefqsaeds--tds-sglhkraklhvagpkakgsvfvsaflp   51 (267)
T UniRef100_A0A0    2 HETVREVFGSPLEFQSAEDS--TDS-SGLHKRAKLHVAGPKAKGSVFVSAFLP   51 (267)
Confidence            67789999999987542111  111 123556678999999999999988543


No 907
>UniRef100_U6M7Z0 Uncharacterized protein n=1 Tax=Eimeria maxima TaxID=5804 RepID=U6M7Z0_EIMMA
Probab=84.80  E-value=2.9  Score=34.42  Aligned_cols=55  Identities=25%  Similarity=0.285  Sum_probs=38.6  Template_Neff=1.000

Q COA1_HUMAN       42 SRALYYKLAVEQLQSHPEAQEALGPPLNIHYLKLIDRENFVDIVDAKLKIPVSGSKSE   99 (146)
Q Consensus        42 ~~s~~y~~Al~~l~~~p~v~~~LG~pI~~~~~~~g~~~~~~~~g~a~l~f~V~G~kg~   99 (146)
                      +..++.++|...++.|..+.+.||.|++......-+.   .-.---++...+.||||-
T Consensus        52 srhpylqeaksmlqsdasvvdylglpldvtsveehne---tfapwkrlvlqlhgpkgc  106 (255)
T UniRef100_U6M7   52 SRHPYLQEAKSMLQSDASVVDYLGLPLDVTSVEEHNE---TFAPWKRLVLQLHGPKGC  106 (255)
Confidence            3457889999999999999999999988654322211   111234567788899974


No 908
>UniRef100_A0A088AFS3 Uncharacterized protein n=1 Tax=Apis mellifera TaxID=7460 RepID=A0A088AFS3_APIME
Probab=84.80  E-value=2.7  Score=29.08  Aligned_cols=41  Identities=20%  Similarity=0.151  Sum_probs=25.9  Template_Neff=2.875

Q COA1_HUMAN       16 GARILFHGVFYAGGFAIVYYLIQKFHSRALYYKLAVEQLQS   56 (146)
Q Consensus        16 ~~~~~~~~~~~~~~~~~~~~~v~~~~~~s~~y~~Al~~l~~   56 (146)
                      +..+.|+|-+...++..+|+.+.+.+-+.++|++.-+++..
T Consensus         9 wry~~figtfvg~vg~~~Yf~~I~PminPepYkqiRe~v~~   49 (68)
T UniRef100_A0A0    9 WRYAAFIGTFVGAIGTFLYFTMISPMINPEPYKQIREQVAQ   49 (68)
Confidence            33444433333344555667777888999999987766543


No 909
>UniRef100_A0A1H9PRF0 Uncharacterized protein n=1 Tax=Nitrosomonas sp. Nm51 TaxID=133720 RepID=A0A1H9PRF0_9PROT
Probab=84.55  E-value=3.1  Score=30.70  Aligned_cols=60  Identities=15%  Similarity=0.067  Sum_probs=37.6  Template_Neff=1.000

Q COA1_HUMAN       44 ALYYKLAVEQLQSHPEAQEALGPPLNIHY--------LKLIDRENFVDIVDAKLKIPVSGSKSEGLLYVH  105 (146)
Q Consensus        44 s~~y~~Al~~l~~~p~v~~~LG~pI~~~~--------~~~g~~~~~~~~g~a~l~f~V~G~kg~G~v~v~  105 (146)
                      .+.-..|-+.++.||..++.+|. |+.-.        -+.|-. ......+-+.+|-|+|....-.+.+.
T Consensus        35 dphsdyaeqylrsdpnlresigt-ikklslkrtttffrptgvg-aaqepdrkryrfivkgetrnvdvtvi  102 (121)
T UniRef100_A0A1   35 DPHSDYAEQYLRSDPNLRESIGT-IKKLSLKRTTTFFRPTGVG-AAQEPDRKRYRFIVKGETRNVDVTVI  102 (121)
Confidence            34445677899999999999997 33211        122211 11234566789999998876544443


No 910
>UniRef100_A0A1H3QU62 Uncharacterized protein n=1 Tax=Tessaracoccus flavus TaxID=1610493 RepID=A0A1H3QU62_9ACTN
Probab=84.42  E-value=3  Score=28.77  Aligned_cols=49  Identities=20%  Similarity=0.285  Sum_probs=39.4  Template_Neff=2.244

Q COA1_HUMAN       18 RILFHGVFYAGGFAIVYYLIQKFHSRALYYKLAVEQLQSHPEAQEALGP   66 (146)
Q Consensus        18 ~~~~~~~~~~~~~~~~~~~v~~~~~~s~~y~~Al~~l~~~p~v~~~LG~   66 (146)
                      .+++++++..|.+..+-|.++-..+.|+.|.+.--.-+.-+++.+++|.
T Consensus         4 VlvfggiAlaGLi~~vsY~vwl~HKasDLfsElemlg~R~~El~~Ll~q   52 (69)
T UniRef100_A0A1    4 VLVFGGIALAGLIMVVSYAVWLWHKASDLFSELEMLGKRAEELADLLGQ   52 (69)
Confidence            4566667777778888898888889999999887777778888888885


No 911
>UniRef100_R1C881 Uncharacterized protein n=1 Tax=Emiliania huxleyi TaxID=2903 RepID=R1C881_EMIHU
Probab=84.36  E-value=3.2  Score=36.32  Aligned_cols=87  Identities=22%  Similarity=0.248  Sum_probs=55.6  Template_Neff=1.000

Q COA1_HUMAN       37 IQKFHSRALYYKLAVEQLQSHPEAQEALGP-PLNIHYLKLIDRENFVDIVDAKLKIPVSGSKSEGLLY--VHSSRG----  109 (146)
Q Consensus        37 v~~~~~~s~~y~~Al~~l~~~p~v~~~LG~-pI~~~~~~~g~~~~~~~~g~a~l~f~V~G~kg~G~v~--v~a~r~----  109 (146)
                      -++.+...++.+.|.+++..+++++..||. .+..++...+-..  ...+.+.+++++--+...|..|  +++.-.    
T Consensus        39 rqrmlrehpicqtacdqlerseevrrwlgagevstggvvggyvd--iqegtaafriplgrsadggaayarveaeaewlrv  116 (409)
T UniRef100_R1C8   39 RQRMLREHPICQTACDQLERSEEVRRWLGAGEVSTGGVVGGYVD--IQEGTAAFRIPLGRSADGGAAYARVEAEAEWLRV  116 (409)
Confidence            345568899999999999999999999995 3555544443221  1345677777775544333333  222110    


Q COA1_HUMAN      110 -------------GPFQRWHLDEVFLELK  125 (146)
Q Consensus       110 -------------~~~~~w~~~~l~v~~~  125 (146)
                                   .....|-++.++++.+
T Consensus       117 pgaasasgppveerasarwllrhlelepp  145 (409)
T UniRef100_R1C8  117 PGAASASGPPVEERASARWLLRHLELEPP  145 (409)
Confidence                         0024799999999876


No 912
>UniRef100_A0A100IDH9 Uncharacterized protein n=1 Tax=Mycobacterium pseudoshottsii JCM 15466 TaxID=1136880 RepID=A0A100IDH9_9MYCO
Probab=84.35  E-value=3.1  Score=31.72  Aligned_cols=35  Identities=23%  Similarity=0.449  Sum_probs=30.3  Template_Neff=1.381

Q COA1_HUMAN       85 VDAKLKIPVSGSKSEGLLYVHSSRGGPFQRWHLDE  119 (146)
Q Consensus        85 g~a~l~f~V~G~kg~G~v~v~a~r~~~~~~w~~~~  119 (146)
                      -++.+++.|.|.+..|+=.++..|+.+++.|++++
T Consensus        99 ~ri~~ei~vdgkrd~gtdeikl~rdgd~gpwrier  133 (136)
T UniRef100_A0A1   99 IRVAVEIEVDGKRDGGTDEVKLQRDGDGGPWRIER  133 (136)
Confidence            45677888999999999999999999889998864


No 913
>UniRef100_A0A6P2D402 Uncharacterized protein n=1 Tax=Gemmata massiliana TaxID=1210884 RepID=A0A6P2D402_9BACT
Probab=83.74  E-value=3.6  Score=32.73  Aligned_cols=50  Identities=22%  Similarity=0.336  Sum_probs=35.5  Template_Neff=1.000

Q COA1_HUMAN       16 GARILFHGVFYAGGFAIVYYLIQKFHSR---ALYYKLAVEQLQSHPEAQEALG   65 (146)
Q Consensus        16 ~~~~~~~~~~~~~~~~~~~~~v~~~~~~---s~~y~~Al~~l~~~p~v~~~LG   65 (146)
                      ....+++|+.....|+.+||+.+++-..   --..-+|+.-++.+|++.+.+-
T Consensus       101 rltvlfgglaaavacgvifylwqreqtelsgyvalveafrgaqaspeitkeme  153 (194)
T UniRef100_A0A6  101 RLTVLFGGLAAAVACGVIFYLWQREQTELSGYVALVEAFRGAQASPEITKEME  153 (194)
Confidence            3445667788888899999998876443   3344567777888888876554


No 914
>UniRef100_A0A2D4BD74 Uncharacterized protein n=1 Tax=Pythium insidiosum TaxID=114742 RepID=A0A2D4BD74_PYTIN
Probab=83.73  E-value=3.6  Score=39.21  Aligned_cols=93  Identities=16%  Similarity=0.233  Sum_probs=60.6  Template_Neff=1.000

Q COA1_HUMAN       45 LYYKLAVEQLQSHPEAQEALGPPLNIHYLKLIDRENFVDIVDAKLKIPVSGSK-SEGLLYVHSSRGGPFQRWHLDEVFLE  123 (146)
Q Consensus        45 ~~y~~Al~~l~~~p~v~~~LG~pI~~~~~~~g~~~~~~~~g~a~l~f~V~G~k-g~G~v~v~a~r~~~~~~w~~~~l~v~  123 (146)
                      +.-+-.-++++.||++...+|..+........-....++.|+++-.|||.... |.+.+..++.-.. ++.-+++.+..+
T Consensus       819 elrrvsnerlqshprvvaqfgsgvtvstpqnwmestvngvgrveavfpvvangfgraqvvakasvgs-dgslqlqslkyr  897 (935)
T UniRef100_A0A2  819 ELRRVSNERLQSHPRVVAQFGSGVTVSTPQNWMESTVNGVGRVEAVFPVVANGFGRAQVVAKASVGS-DGSLQLQSLKYR  897 (935)
Confidence            44556678899999999999987765432222122335678888899987654 4555555555544 366677766664


Q COA1_HUMAN      124 L-KDGQQIPVFKLSGE  138 (146)
Q Consensus       124 ~-~~~~~i~L~~~~~~  138 (146)
                      - ..|+..+|.....+
T Consensus       898 nfqtgeefdlmqhsgs  913 (935)
T UniRef100_A0A2  898 NFQTGEEFDLMQHSGS  913 (935)
Confidence            3 24788888765443


No 915
>UniRef100_A0A482S9P5 Uncharacterized protein n=1 Tax=archaeon TaxID=1906665 RepID=A0A482S9P5_9ARCH
Probab=83.72  E-value=3.6  Score=30.15  Aligned_cols=52  Identities=13%  Similarity=0.292  Sum_probs=34.1  Template_Neff=1.000

Q COA1_HUMAN       83 DIVDAKLKIPVSGSKSEGLLYVHSSRGGPFQRWHLDEVFLE-LKDGQQIPVFKLS  136 (146)
Q Consensus        83 ~~g~a~l~f~V~G~kg~G~v~v~a~r~~~~~~w~~~~l~v~-~~~~~~i~L~~~~  136 (146)
                      ...+++++|.|+|.|+.-.+.++....-..+++  .++..+ +..++...+.+++
T Consensus        35 ksnrmrirfnikgdkgqvlvfvevsdkmkhdey--vyiicqnvrtgrvltvvdnr   87 (115)
T UniRef100_A0A4   35 KSNRMRIRFNIKGDKGQVLVFVEVSDKMKHDEY--VYIICQNVRTGRVLTVVDNR   87 (115)
Confidence            457899999999999999999988766533333  333322 2235555555544


No 916
>UniRef100_M1Z071 Uncharacterized protein n=1 Tax=Nitrospina gracilis (strain 3/211) TaxID=1266370 RepID=M1Z071_NITG3
Probab=83.59  E-value=3.6  Score=24.07  Aligned_cols=24  Identities=17%  Similarity=0.343  Sum_probs=16.7  Template_Neff=1.000

Q COA1_HUMAN       16 GARILFHGVFYAGGFAIVYYLIQK   39 (146)
Q Consensus        16 ~~~~~~~~~~~~~~~~~~~~~v~~   39 (146)
                      ..|.++-|+++++..+++||.+..
T Consensus         6 lncllvwglvgvavlgflfyyise   29 (36)
T UniRef100_M1Z0    6 LNCLLVWGLVGVAVLGFLFYYISE   29 (36)
Confidence            344555568888888888888754


No 917
>UniRef100_A0A485L6U2 Aste57867_16502 protein n=1 Tax=Aphanomyces stellatus TaxID=120398 RepID=A0A485L6U2_9STRA
Probab=83.53  E-value=3.7  Score=32.67  Aligned_cols=78  Identities=10%  Similarity=0.234  Sum_probs=53.5  Template_Neff=1.000

Q COA1_HUMAN       50 AVEQLQSHPEAQEALGPPLNIHYLKLIDRENFVDIVDAKLKIPVSGSKSEGLLYVHSSRGGPFQRWHLD-EVFLELKDGQ  128 (146)
Q Consensus        50 Al~~l~~~p~v~~~LG~pI~~~~~~~g~~~~~~~~g~a~l~f~V~G~kg~G~v~v~a~r~~~~~~w~~~-~l~v~~~~~~  128 (146)
                      .-.+++++.-+...||..|..+.-.       .++.-++-+|||.|-.-++.|.+.+.-++. ...++. .+++.++.|+
T Consensus        93 thnrvrqsayvlaqlgpairvgpnv-------ggkrcvqttfpilggsmeahvrisatiddh-rrlrfskflyvnvetge  164 (195)
T UniRef100_A0A4   93 THNRVRQSAYVLAQLGPAIRVGPNV-------GGKRCVQTTFPILGGSMEAHVRISATIDDH-RRLRFSKFLYVNVETGE  164 (195)
Confidence            3456788888899999888765322       245567789999999888999998877663 334443 3455566676


Q COA1_HUMAN      129 QIPVFKL  135 (146)
Q Consensus       129 ~i~L~~~  135 (146)
                      .+..+.+
T Consensus       165 avnfirp  171 (195)
T UniRef100_A0A4  165 AVNFIRP  171 (195)
Confidence            6665543


No 918
>UniRef100_A0A014MQL8 Uncharacterized protein n=1 Tax=Streptomyces sp. PRh5 TaxID=1158056 RepID=A0A014MQL8_9ACTN
Probab=83.36  E-value=3.6  Score=30.89  Aligned_cols=20  Identities=20%  Similarity=0.446  Sum_probs=14.4  Template_Neff=2.430

Q COA1_HUMAN       44 ALYYKLAVEQLQSHPEAQEA   63 (146)
Q Consensus        44 s~~y~~Al~~l~~~p~v~~~   63 (146)
                      -+-|++=-+++++||.....
T Consensus        34 aDWFR~R~~~i~~~pd~~~v   53 (106)
T UniRef100_A0A0   34 ADWFRERSARLQTDPDLRAV   53 (106)
Confidence            45677777888899886544


No 919
>UniRef100_A0A0Q8EKA0 Uncharacterized protein n=1 Tax=Pseudoxanthomonas sp. Root630 TaxID=1736574 RepID=A0A0Q8EKA0_9GAMM
Probab=83.29  E-value=3.7  Score=37.50  Aligned_cols=91  Identities=19%  Similarity=0.219  Sum_probs=61.5  Template_Neff=1.576

Q COA1_HUMAN       42 SRALYYKLAVEQLQSHPEAQEALGPPLNIHYLKLIDRENFVDIVDAKLKIPVSGSKSEGLLYVHSSRGGPFQRWHLDEVF  121 (146)
Q Consensus        42 ~~s~~y~~Al~~l~~~p~v~~~LG~pI~~~~~~~g~~~~~~~~g~a~l~f~V~G~kg~G~v~v~a~r~~~~~~w~~~~l~  121 (146)
                      .++-.-++|-..++..|-|++++|. +...-+.....  ....+--.+.|.+.|.|+.|.+..+....+. +.-++-+-.
T Consensus       277 qdniftrqar~avqryplvqqhigt-l~~fe~dl~as--geaeg~~efvfal~gdkgrgrilaefitvda-dterlgkgv  352 (480)
T UniRef100_A0A0  277 QDNIFTRQARAAVQRYPLVQQHIGT-LSSFELDLMAS--GEAEGADEFVFALAGDKGRGRILAEFITVDA-DTERLGKGV  352 (480)
Confidence            4455567899999999999999997 33322222211  1123456789999999999998777665543 344555666


Q COA1_HUMAN      122 LELKDGQQIPVFKLS  136 (146)
Q Consensus       122 v~~~~~~~i~L~~~~  136 (146)
                      +.+.|++.|-.....
T Consensus       353 ltladgre~afegea  367 (480)
T UniRef100_A0A0  353 LTLADGREIAFEGEA  367 (480)
Confidence            777788888776543


No 920
>UniRef100_Q013Z2 Unnamed product n=2 Tax=Ostreococcus tauri TaxID=70448 RepID=Q013Z2_OSTTA
Probab=83.11  E-value=4  Score=32.62  Aligned_cols=70  Identities=21%  Similarity=0.176  Sum_probs=48.9  Template_Neff=1.000

Q COA1_HUMAN       42 SRALYYKLAVEQLQ------SHPEAQEALGPPLNIHYLKLI-DRENFVDIVDAKLKIPVSGSKSEGLLYVHSSRGGP  111 (146)
Q Consensus        42 ~~s~~y~~Al~~l~------~~p~v~~~LG~pI~~~~~~~g-~~~~~~~~g~a~l~f~V~G~kg~G~v~v~a~r~~~  111 (146)
                      .+--+|+.|+++.+      .+.++.++||..++..+-.+. +..-.++..-+++.|-+.|.|.+-...+.+.|.+.
T Consensus        61 ddyvvyriaielakqrsgltsdarltealgttldadgawwnasvsrrddgalarvdfglvgdkascdarvtmvrrda  137 (199)
T UniRef100_Q013   61 DDYVVYRIAIELAKQRSGLTSDARLTEALGTTLDADGAWWNASVSRRDDGALARVDFGLVGDKASCDARVTMVRRDA  137 (199)
Confidence            34456777777765      467789999998886553222 22223445678899999999999888888877653


No 921
>UniRef100_T0ZJD6 Uncharacterized protein (Fragment) n=1 Tax=mine drainage metagenome TaxID=410659 RepID=T0ZJD6_9ZZZZ
Probab=83.03  E-value=4  Score=27.09  Aligned_cols=50  Identities=16%  Similarity=0.213  Sum_probs=31.7  Template_Neff=1.000

Q COA1_HUMAN       52 EQLQSHPEAQEALGPPLNIHYLKLI--DRENFVDIVDAKLKIPVSGSKSEGL  101 (146)
Q Consensus        52 ~~l~~~p~v~~~LG~pI~~~~~~~g--~~~~~~~~g~a~l~f~V~G~kg~G~  101 (146)
                      .++..+....+.||+|-..-.+...  +.....-.|.+-+++.|+|+.|++.
T Consensus         2 trisadaatmeelgepkdgitiegtildidyatmegkvvirvtvkgsdgray   53 (66)
T UniRef100_T0ZJ    2 TRISADAATMEELGEPKDGITIEGTILDIDYATMEGKVVIRVTVKGSDGRAY   53 (66)
Confidence            3566778888999998554322221  1112234578888999999887653


No 922
>UniRef100_A0A0C1JLU5 Uncharacterized protein n=1 Tax=Neochlamydia sp. TUME1 TaxID=1478174 RepID=A0A0C1JLU5_9BACT
Probab=83.03  E-value=3.9  Score=32.68  Aligned_cols=81  Identities=15%  Similarity=0.091  Sum_probs=50.6  Template_Neff=1.603

Q COA1_HUMAN       42 SRALYYKLAVEQLQSHPEAQEALGPPLNIHYLKLIDR-ENFVDIVDAKLKIPVSGSKSEGLLYVHSSRGGPFQRWHLDEV  120 (146)
Q Consensus        42 ~~s~~y~~Al~~l~~~p~v~~~LG~pI~~~~~~~g~~-~~~~~~g~a~l~f~V~G~kg~G~v~v~a~r~~~~~~w~~~~l  120 (146)
                      +.|..|+.|...=.=+--+++++|.-....- .-++. ..+.....+..++-++|++..-..+++..-.+.+++|++-.+
T Consensus        66 sts~~fq~~~sf~~f~lf~q~l~~~~~~~~l-~~~~vsft~~~kd~a~y~illkg~~~~~kfy~e~~l~~qe~~wki~~i  144 (172)
T UniRef100_A0A0   66 STSKEFQKASSFNYFRLFIQDLYGKVLTEQL-TRNNVSFTNVAKDQATYQILLKGSPADQKFYLEFDLANQEGDWKIMHI  144 (172)
Confidence            3345555555544444456666665333211 11111 122346788999999999999888888776666689999877


Q COA1_HUMAN      121 FLE  123 (146)
Q Consensus       121 ~v~  123 (146)
                      .+-
T Consensus       145 kiy  147 (172)
T UniRef100_A0A0  145 KIY  147 (172)
Confidence            663


No 923
>UniRef100_A0A419JNS3 Uncharacterized protein n=1 Tax=Methanophagales archaeon TaxID=2056316 RepID=A0A419JNS3_9EURY
Probab=82.93  E-value=3.9  Score=34.81  Aligned_cols=25  Identities=16%  Similarity=0.069  Sum_probs=19.6  Template_Neff=2.111

Q COA1_HUMAN       48 KLAVEQLQSHPEAQEALGPPLNIHY   72 (146)
Q Consensus        48 ~~Al~~l~~~p~v~~~LG~pI~~~~   72 (146)
                      +.|.+..++|+.|.+.|-.-.+..+
T Consensus        54 ~~a~~i~~qnetvkqyl~qgyei~g   78 (242)
T UniRef100_A0A4   54 QKAYEIAMQNETVKQYLDQGYEITG   78 (242)
Confidence            6789999999999999976444333


No 924
>UniRef100_A0A0G4G5C5 Uncharacterized protein n=1 Tax=Chromera velia CCMP2878 TaxID=1169474 RepID=A0A0G4G5C5_9ALVE
Probab=82.90  E-value=4.1  Score=36.51  Aligned_cols=61  Identities=21%  Similarity=0.346  Sum_probs=43.6  Template_Neff=1.000

Q COA1_HUMAN       42 SRALYYKLAVEQLQSHPEAQEALGPPLNI--HYLKLIDRENFVDIVDAKLKIPVSGSKSEGLLYVHSS  107 (146)
Q Consensus        42 ~~s~~y~~Al~~l~~~p~v~~~LG~pI~~--~~~~~g~~~~~~~~g~a~l~f~V~G~kg~G~v~v~a~  107 (146)
                      +..++.+..+..++++|.+.+.||..-+.  ..+...     +....++-++.|+|.+|.-.++|.+.
T Consensus        35 srhpylkdtifilqqdpslkdrlgrrwevtpksfsmd-----nhtrrartrvtikgergtvnlfvsar   97 (495)
T UniRef100_A0A0   35 SRHPYLKDTIFILQQDPSLKDRLGRRWEVTPKSFSMD-----NHTRRARTRVTIKGERGTVNLFVSAR   97 (495)
Confidence            34567799999999999999999964332  212111     22456778889999998888877764


No 925
>UniRef100_A0A2S8GBE1 Uncharacterized protein n=1 Tax=Blastopirellula marina TaxID=124 RepID=A0A2S8GBE1_9BACT
Probab=82.86  E-value=4  Score=34.41  Aligned_cols=77  Identities=21%  Similarity=0.292  Sum_probs=46.6  Template_Neff=1.657

Q COA1_HUMAN       48 KLAVEQLQSHPEAQEALGPPLNIHYLKLIDRENFVDIVDAKLKIPVSGSKSEGLLYVHSSRGGPFQRWHLDEVFLELKDG  127 (146)
Q Consensus        48 ~~Al~~l~~~p~v~~~LG~pI~~~~~~~g~~~~~~~~g~a~l~f~V~G~kg~G~v~v~a~r~~~~~~w~~~~l~v~~~~~  127 (146)
                      .+..+.+..||.++..+|.-+. --++.+.....  ...--+.+.|.|.||+|.+.+....++. --|.    .+. ++|
T Consensus       149 ~e~~~~ie~~~ti~~eig~i~~-c~m~l~~si~e--dd~~~~vy~ivgdkg~g~i~~~fdddd~-ii~~----~l~-keg  219 (245)
T UniRef100_A0A2  149 PEMVEAIENDPTIQQEIGEIIH-CQMNLGDSISE--DDPDVFVYDIVGDKGRGQISVMFDDDDR-IIWA----MLK-KEG  219 (245)
Confidence            3456677788888888887333 33444433221  1223467889999999999988866552 2231    222 246


Q COA1_HUMAN      128 QQIPVF  133 (146)
Q Consensus       128 ~~i~L~  133 (146)
                      +.++|.
T Consensus       220 ~~~dl~  225 (245)
T UniRef100_A0A2  220 QDFDLK  225 (245)
Confidence            777664


No 926
>UniRef100_A0A444UWI0 Integrin alpha-5 n=1 Tax=Acipenser ruthenus TaxID=7906 RepID=A0A444UWI0_ACIRT
Probab=82.76  E-value=4.2  Score=29.62  Aligned_cols=50  Identities=30%  Similarity=0.377  Sum_probs=29.2  Template_Neff=1.000

Q COA1_HUMAN       11 RSMPLGARILFHGVFYAGGFAIVYYLIQK--FHSRALYYKLAVEQLQSHPEAQ   61 (146)
Q Consensus        11 ~~~~l~~~~~~~~~~~~~~~~~~~~~v~~--~~~~s~~y~~Al~~l~~~p~v~   61 (146)
                      -.+|++.+.+.. +.++...+.+.|.+++  .++.|-+|..|++.++-.|++.
T Consensus        56 yavplwiiilav-lagllllalliyilyklgffkrslpygtamekaelkpqaa  107 (110)
T UniRef100_A0A4   56 YAVPLWIIILAV-LAGLLLLALLIYILYKLGFFKRSLPYGTAMEKAELKPQAA  107 (110)
Confidence            345665332221 2333333444454443  3688999999999988877654


No 927
>UniRef100_A0A444XP56 Uncharacterized protein n=1 Tax=Arachis hypogaea TaxID=3818 RepID=A0A444XP56_ARAHY
Probab=82.66  E-value=4.3  Score=32.51  Aligned_cols=38  Identities=18%  Similarity=0.129  Sum_probs=28.3  Template_Neff=1.000

Q COA1_HUMAN       24 VFYAGGFAIVYYLIQKFH----SRALYYKLAVEQLQSHPEAQ   61 (146)
Q Consensus        24 ~~~~~~~~~~~~~v~~~~----~~s~~y~~Al~~l~~~p~v~   61 (146)
                      +.+++.++..-|.+++++    +.-.+|+.|++++++|.++.
T Consensus       147 laglgiaaaagyavfkelifepkeykiynkalkriqddsqvn  188 (201)
T UniRef100_A0A4  147 LAGLGIAAAAGYAVFKELIFEPKEYKIYNKALKRIQDDSQVN  188 (201)
Confidence            455555566667777764    56789999999999998763


No 928
>UniRef100_A0A2G5U6U9 Uncharacterized protein n=1 Tax=Caenorhabditis nigoni TaxID=1611254 RepID=A0A2G5U6U9_9PELO
Probab=82.65  E-value=4.2  Score=30.12  Aligned_cols=74  Identities=24%  Similarity=0.295  Sum_probs=47.8  Template_Neff=1.317

Q COA1_HUMAN       60 AQEALGPPLNIHYLKLIDRE-NFV--------DIVDAKLKIPVSGSKSEGLLYVHSSRGGPFQRWHLDEVFLELKDGQQI  130 (146)
Q Consensus        60 v~~~LG~pI~~~~~~~g~~~-~~~--------~~g~a~l~f~V~G~kg~G~v~v~a~r~~~~~~w~~~~l~v~~~~~~~i  130 (146)
                      +.+..|.||..+...+..+. +..        ....+.+++||.|--.-|.+.+-|.|+.....++...+.+-+.|| ..
T Consensus        16 v~~~~g~~~~~~sv~~~~r~~~~~~~~lkivfehpk~~lripvtg~vdcgfmdvlavr~teke~fetakvrl~lndg-v~   94 (113)
T UniRef100_A0A2   16 VMGSTGLYLAQKSVQWKVRKLPHYNESLKIVFEHPKALLRIPVTGLVDCGFMDVLAVRETEKENFETAKVRLYLNDG-VY   94 (113)
Confidence            44555666655554444331 000        223678999999999999999999998765667777777777664 33


Q COA1_HUMAN      131 PVFK  134 (146)
Q Consensus       131 ~L~~  134 (146)
                      .+.+
T Consensus        95 tifd   98 (113)
T UniRef100_A0A2   95 TIFD   98 (113)
Confidence            4433


No 929
>UniRef100_UPI00135A7007 hypothetical protein n=1 Tax=Paenibacillus sp. SJY2 TaxID=2692622 RepID=UPI00135A7007
Probab=82.51  E-value=4.4  Score=26.61  Aligned_cols=36  Identities=11%  Similarity=0.310  Sum_probs=25.8  Template_Neff=1.000

Q COA1_HUMAN       20 LFHGVFYAGGFAIVYYLIQKFHSRALYYKLAVEQLQ   55 (146)
Q Consensus        20 ~~~~~~~~~~~~~~~~~v~~~~~~s~~y~~Al~~l~   55 (146)
                      +++.++.+++-+++.|.++..+.....-++|+.+++
T Consensus         9 iiitllflgfwgfiiyavfallghakatrqalnrie   44 (62)
T UniRef100_UPI0    9 IIITLLFLGFWGFIIYAVFALLGHAKATRQALNRIE   44 (62)
Confidence            344456677778888888887777777777776654


No 930
>UniRef100_A0A2E9GD35 Uncharacterized protein n=1 Tax=Thalassobius sp. TaxID=1979401 RepID=A0A2E9GD35_9RHOB
Probab=82.45  E-value=4.4  Score=30.00  Aligned_cols=88  Identities=14%  Similarity=0.206  Sum_probs=59.3  Template_Neff=1.000

Q COA1_HUMAN       34 YYLIQKFHSRALYYKLAVEQLQSHPEAQEALGPPLNIHY-LKL-ID-RE-----NFVDIVDAKLKIPVSGSKSEGLLYVH  105 (146)
Q Consensus        34 ~~~v~~~~~~s~~y~~Al~~l~~~p~v~~~LG~pI~~~~-~~~-g~-~~-----~~~~~g~a~l~f~V~G~kg~G~v~v~  105 (146)
                      ||.+...+--++-|+-|...+.++..+.+..|. |+... +.. -+ ..     .+...--+...|-|+|....-.+.+.
T Consensus        20 fysfyhglyltedyqfakksitesdkikeetgg-iksfskykdkknhkydsitfkqgktiwakyhffvegktknviiels   98 (121)
T UniRef100_A0A2   20 FYSFYHGLYLTEDYQFAKKSITESDKIKEETGG-IKSFSKYKDKKNHKYDSITFKQGKTIWAKYHFFVEGKTKNVIIELS   98 (121)
Confidence            344444445578899999999999999999986 44321 110 00 00     11112346788999999888888899


Q COA1_HUMAN      106 SSRGGPFQRWHLDEVFLE  123 (146)
Q Consensus       106 a~r~~~~~~w~~~~l~v~  123 (146)
                      +.|+.. ..|-++++.++
T Consensus        99 merdet-hhwyieyliiq  115 (121)
T UniRef100_A0A2   99 MERDET-HHWYIEYLIIQ  115 (121)
Confidence            998874 78998887765


No 931
>UniRef100_A0A023HHM0 Photosystem II reaction center protein J n=1 Tax=Auxenochlorella protothecoides TaxID=3075 RepID=A0A023HHM0_AUXPR
Probab=82.13  E-value=4.5  Score=26.01  Aligned_cols=30  Identities=20%  Similarity=0.061  Sum_probs=23.3  Template_Neff=1.700

Q COA1_HUMAN       12 SMPLGARILFHGVFYAGGFAIVYYLIQKFH   41 (146)
Q Consensus        12 ~~~l~~~~~~~~~~~~~~~~~~~~~v~~~~   41 (146)
                      ..||+.+..++++++++..+.+||.-+.-+
T Consensus        17 RiPLWlvGtv~G~aai~l~~iFFYGsYvGL   46 (50)
T UniRef100_A0A0   17 RIPLWLVGTVVGTAAIGLLGIFFYGSYVGL   46 (50)
Confidence            388998888888888888888888754433


No 932
>UniRef100_UPI00082FC18F hypothetical protein n=1 Tax=Marinobacterium profundum TaxID=1714300 RepID=UPI00082FC18F
Probab=82.12  E-value=4.6  Score=29.10  Aligned_cols=69  Identities=16%  Similarity=0.055  Sum_probs=45.3  Template_Neff=1.000

Q COA1_HUMAN       42 SRALYYKLAVEQLQSHPEAQEALGPPLNIHYLKLIDRE-NFVDIVDAKLKIPVSGSKSEGLLYVHSSRGG  110 (146)
Q Consensus        42 ~~s~~y~~Al~~l~~~p~v~~~LG~pI~~~~~~~g~~~-~~~~~g~a~l~f~V~G~kg~G~v~v~a~r~~  110 (146)
                      ++.++....-+.+-+.+++...+|-.|-+..-.-...+ .......--.+|.+-|+||.|.+.++..-.+
T Consensus        24 rsdpivsnieewavkqeevisnigmnivfdtrgkttvnssrtrpeyriykfsiggskgegflvvevfged   93 (103)
T UniRef100_UPI0   24 RSDPIVSNIEEWAVKQEEVISNIGMNIIFDTRGKTTVNSSRTRPEYRIYKFSISGSKGDGFLVVEVFGED   93 (103)
Confidence            45566666667777888899999988765431111111 1112334457899999999999999887654


No 933
>UniRef100_A0A0D8ZMN7 TPR_REGION domain-containing protein n=1 Tax=Aliterella atlantica CENA595 TaxID=1618023 RepID=A0A0D8ZMN7_9CYAN
Probab=81.98  E-value=4.4  Score=34.25  Aligned_cols=21  Identities=24%  Similarity=0.270  Sum_probs=11.2  Template_Neff=2.585

Q COA1_HUMAN       48 KLAVEQLQSHPEAQEALGPPL   68 (146)
Q Consensus        48 ~~Al~~l~~~p~v~~~LG~pI   68 (146)
                      +..+.+=++|.-++=+||+.+
T Consensus        70 ~~vIaRq~SNDlArLLLG~sl   90 (216)
T UniRef100_A0A0   70 QQVIARQPSNDLARLLLGDSL   90 (216)
Confidence            333444445556666677543


No 934
>UniRef100_A0A191T649 Photosystem II reaction center protein J n=1 Tax=Cylindrocystis brebissonii TaxID=102167 RepID=A0A191T649_9VIRI
Probab=81.94  E-value=4.8  Score=27.16  Aligned_cols=31  Identities=13%  Similarity=0.119  Sum_probs=24.7  Template_Neff=1.000

Q COA1_HUMAN       12 SMPLGARILFHGVFYAGGFAIVYYLIQKFHS   42 (146)
Q Consensus        12 ~~~l~~~~~~~~~~~~~~~~~~~~~v~~~~~   42 (146)
                      ..||+...++++++.+..++.+||.-.+.+.
T Consensus        38 riplwfvgviggilvlsvvglffygsysglg   68 (71)
T UniRef100_A0A1   38 RIPLWFVGVIGGILVLSVVGLFFYGSYSGLG   68 (71)
Confidence            4799999999999888888888887655443


No 935
>UniRef100_A0A540N8H8 Uncharacterized protein n=1 Tax=Malus baccata TaxID=106549 RepID=A0A540N8H8_MALBA
Probab=81.58  E-value=5  Score=29.04  Aligned_cols=43  Identities=14%  Similarity=0.211  Sum_probs=28.1  Template_Neff=1.000

Q COA1_HUMAN       24 VFYAGGFAIVYYLIQKFHSRALYYKLAVEQLQSHPEAQEALGP   66 (146)
Q Consensus        24 ~~~~~~~~~~~~~v~~~~~~s~~y~~Al~~l~~~p~v~~~LG~   66 (146)
                      ++.++.+.++.|.++...+..+-|...++...++.+..-.||.
T Consensus        61 lvvvalfsfflfklwqkkkreeqyarllklfeeddelelelgl  103 (105)
T UniRef100_A0A5   61 LVVVALFSFFLFKLWQKKKREEQYARLLKLFEEDDELELELGL  103 (105)
Confidence            3333333333344444456678899999999999988777763


No 936
>UniRef100_A0A061G1U2 AT-rich interactive domain-containing protein 5A, putative n=1 Tax=Theobroma cacao TaxID=3641 RepID=A0A061G1U2_THECC
Probab=81.47  E-value=4.9  Score=34.65  Aligned_cols=39  Identities=15%  Similarity=0.013  Sum_probs=26.8  Template_Neff=2.000

Q COA1_HUMAN       14 PLGARILFHGVFYAGGFAIVYYLIQKFHSRALYYKLAVE   52 (146)
Q Consensus        14 ~l~~~~~~~~~~~~~~~~~~~~~v~~~~~~s~~y~~Al~   52 (146)
                      -|+.+.++.++++.|.+++.|.--..-|+++++|+++++
T Consensus       170 YLWAFGIvFALIacGIAvaTYNEGATDFKETPvYKEsiq  208 (265)
T UniRef100_A0A0  170 YLWAFGIVFALIACGIAVATYNEGATDFKETPVYKESIQ  208 (265)
Confidence            355556665566666666666555566899999999885


No 937
>UniRef100_A0A0A1W272 Photosystem II reaction center protein J n=9 Tax=Microcystis TaxID=1125 RepID=A0A0A1W272_MICAE
Probab=81.41  E-value=5  Score=24.76  Aligned_cols=30  Identities=17%  Similarity=0.060  Sum_probs=22.7  Template_Neff=1.700

Q COA1_HUMAN       12 SMPLGARILFHGVFYAGGFAIVYYLIQKFH   41 (146)
Q Consensus        12 ~~~l~~~~~~~~~~~~~~~~~~~~~v~~~~   41 (146)
                      ..||+..+.++++..+..++.+||.-+.-+
T Consensus         7 rIPLWiVaTiaG~Gvi~vvGiFFYGaYaG~   36 (41)
T UniRef100_A0A0    7 RIPLWIVATIAGLGVITVVGIFFYGAYAGV   36 (41)
Confidence            489999999988877777787777654433


No 938
>UniRef100_A0A2P6PF27 Uncharacterized protein n=1 Tax=Rosa chinensis TaxID=74649 RepID=A0A2P6PF27_ROSCH
Probab=81.37  E-value=5  Score=29.67  Aligned_cols=54  Identities=20%  Similarity=0.262  Sum_probs=38.0  Template_Neff=1.809

Q COA1_HUMAN       13 MPLGARILFHGVFYAGGFAIVYYLIQKFHSRALYYKLAVEQLQSHPEAQEALGP   66 (146)
Q Consensus        13 ~~l~~~~~~~~~~~~~~~~~~~~~v~~~~~~s~~y~~Al~~l~~~p~v~~~LG~   66 (146)
                      +.+..+.++.+++++++++++.|.++...+.-+-..+-+.+.++|.+..-.||.
T Consensus        47 ~~~kv~iv~~gvaavv~f~vflfr~wqrkkreeqharllklfedddele~elgi  100 (102)
T UniRef100_A0A2   47 IALKVVIVLLGVAAVVGFGVFLFRIWQRKKREEQHARLLKLFEDDDELEVELGI  100 (102)
Confidence            344455555566666666666677777667777778888888888888777773


No 939
>UniRef100_A0A2K3E6I3 Uncharacterized protein n=1 Tax=Chlamydomonas reinhardtii TaxID=3055 RepID=A0A2K3E6I3_CHLRE
Probab=81.35  E-value=5.2  Score=31.23  Aligned_cols=94  Identities=23%  Similarity=0.168  Sum_probs=61.3  Template_Neff=1.000

Q COA1_HUMAN       42 SRALYYKLAVEQLQSHPEAQEALGPPLNIHYL----KLIDRENFVDIVDAKLKIPVSGSKS-EGLLYVHSSRGG-----P  111 (146)
Q Consensus        42 ~~s~~y~~Al~~l~~~p~v~~~LG~pI~~~~~----~~g~~~~~~~~g~a~l~f~V~G~kg-~G~v~v~a~r~~-----~  111 (146)
                      .+..+|++|-.+++.+...+..||. ++.+..    .+++..+..-...+-+..||.|+-+ .|+..+.....+     .
T Consensus        37 eqagvyeeaaarlqgsaklrsrlga-vtvgplisqassgssingvvtkqimlvmpvygsgggagtaqvsvvegpqqrggg  115 (167)
T UniRef100_A0A2   37 EQAGVYEEAAARLQGSAKLRSRLGA-VTVGPLISQASSGSSINGVVTKQIMLVMPVYGSGGGAGTAQVSVVEGPQQRGGG  115 (167)
Confidence            3467999999999999999999996 333221    1222233333567788899999875 566666554322     1


Q COA1_HUMAN      112 FQRWHLDEVFLELKDGQQIPVFKLS  136 (146)
Q Consensus       112 ~~~w~~~~l~v~~~~~~~i~L~~~~  136 (146)
                      .+.=+.-.+.++..|+..|.+.+.+
T Consensus       116 ggsgrtmqitvrtsdggviavddgp  140 (167)
T UniRef100_A0A2  116 GGSGRTMQITVRTSDGGVIAVDDGP  140 (167)
Confidence            2334555677777788787776543


No 940
>UniRef100_A0A0A9E075 Uncharacterized protein n=1 Tax=Arundo donax TaxID=35708 RepID=A0A0A9E075_ARUDO
Probab=81.30  E-value=5.2  Score=28.76  Aligned_cols=37  Identities=16%  Similarity=0.057  Sum_probs=21.9  Template_Neff=1.352

Q COA1_HUMAN       17 ARILFHGVFYAGGFAIVYYLIQKFHSRALYYKLAVEQ   53 (146)
Q Consensus        17 ~~~~~~~~~~~~~~~~~~~~v~~~~~~s~~y~~Al~~   53 (146)
                      .+.++.|+++.+++...|.--...++++++|+++++-
T Consensus        30 afgvvfgliacgvava~~n~g~~~f~~tp~yke~~~s   66 (93)
T UniRef100_A0A0   30 AFGVVFGLIACGVAVATYNDGATDFRDTPAYKESMQS   66 (93)
Confidence            3444444444444444444444557899999998753


No 941
>UniRef100_A0A061H8V8 Uncharacterized protein n=2 Tax=Anthracocystis flocculosa TaxID=84751 RepID=A0A061H8V8_9BASI
Probab=81.01  E-value=4.9  Score=37.98  Aligned_cols=37  Identities=11%  Similarity=0.187  Sum_probs=30.3  Template_Neff=3.350

Q COA1_HUMAN       98 SEGLLYVHSSRGGPFQRWHLDEVFLELKD-----GQQIPVFKL  135 (146)
Q Consensus        98 g~G~v~v~a~r~~~~~~w~~~~l~v~~~~-----~~~i~L~~~  135 (146)
                      .+|.||.+..|++ +|.|+|+.+.+++++     .+++.+...
T Consensus       415 SSgEVhAEL~KD~-~G~~QYr~lfvDIP~S~a~~r~RVWIvrk  456 (462)
T UniRef100_A0A0  415 SSGEVHAELVKDQ-DGTLQYRTLFVDIPSSQAFMRQRVWIVRK  456 (462)
Confidence            4699999999997 599999999999996     356666543


No 942
>UniRef100_E8ZGU5 Uncharacterized protein n=1 Tax=Mycoplasma haemofelis (strain Langford 1) TaxID=941640 RepID=E8ZGU5_MYCHL
Probab=80.95  E-value=4.8  Score=34.47  Aligned_cols=32  Identities=25%  Similarity=0.212  Sum_probs=19.1  Template_Neff=4.000

Q COA1_HUMAN        8 GSRRSMPLGARILFHGVFYAGGFAIVYYLIQK   39 (146)
Q Consensus         8 ~~~~~~~l~~~~~~~~~~~~~~~~~~~~~v~~   39 (146)
                      +|||+|+-...+..+++.+++++|+.+|.+..
T Consensus         3 ~~~~~Msk~l~~s~~~~g~agaaG~~~y~~~~   34 (217)
T UniRef100_E8ZG    3 GMMMMMSKSLGLSAAGAGVAGAAGASYYSSSK   34 (217)
Confidence            45555554444445556777777777776655


No 943
>UniRef100_A0A2V8BGQ6 TPR_REGION domain-containing protein n=2 Tax=Acidobacteria bacterium TaxID=1978231 RepID=A0A2V8BGQ6_9BACT
Probab=80.89  E-value=5.3  Score=30.54  Aligned_cols=38  Identities=24%  Similarity=0.410  Sum_probs=32.3  Template_Neff=1.909

Q COA1_HUMAN       30 FAIVYYLIQKFHSRALYYKLAVEQLQSHPEAQEALGPP   67 (146)
Q Consensus        30 ~~~~~~~v~~~~~~s~~y~~Al~~l~~~p~v~~~LG~p   67 (146)
                      .|++||-..+.....+.++.|..++.+||.+.++||..
T Consensus        33 lgw~y~k~~~~~~a~~~~~~a~~~l~~~~vi~eh~g~~   70 (122)
T UniRef100_A0A2   33 LGWIYFKKNKMNKAQEFFKRADKILKNNPVIYEHLGDI   70 (122)
Confidence            46777777666677889999999999999999999974


No 944
>UniRef100_A0A3D2KBT8 Uncharacterized protein n=1 Tax=Lachnospiraceae bacterium TaxID=1898203 RepID=A0A3D2KBT8_9FIRM
Probab=80.86  E-value=5.4  Score=32.93  Aligned_cols=38  Identities=11%  Similarity=0.143  Sum_probs=25.0  Template_Neff=1.643

Q COA1_HUMAN       16 GARILFHGVFYAGGFAIVYYLIQKFHSRALYYKLAVEQLQ   55 (146)
Q Consensus        16 ~~~~~~~~~~~~~~~~~~~~~v~~~~~~s~~y~~Al~~l~   55 (146)
                      ++|+.+  -+.++.+|+..|.+...+++|+.|+.+|+.+-
T Consensus         9 skll~l--ta~aaavggacyvfrdkik~splykatldkay   46 (207)
T UniRef100_A0A3    9 SKLLAL--TATAAAVGGACYVFRDKIKNSPLYKATLDKAY   46 (207)
Confidence            344444  23334445556767777999999999998753


No 945
>UniRef100_A0A1D3L515 Region of a membrane-bound protein predicted to be embedded in the membrane n=1 Tax=Methanobacterium congolense TaxID=118062 RepID=A0A1D3L515_9EURY
Probab=80.81  E-value=5.6  Score=28.48  Aligned_cols=32  Identities=22%  Similarity=0.119  Sum_probs=21.6  Template_Neff=1.000

Q COA1_HUMAN        9 SRRSMPLGARILFHGVFYAGGFAIVYYLIQKF   40 (146)
Q Consensus         9 ~~~~~~l~~~~~~~~~~~~~~~~~~~~~v~~~   40 (146)
                      .+|..|.+...+++|++++..+..+...+++.
T Consensus        13 fpmilpmgstgiiigvagiliilivvltvyks   44 (98)
T UniRef100_A0A1   13 FPMILPMGSTGIIIGVAGILIILIVVLTVYKS   44 (98)
Confidence            56778888888887777766655555545444


No 946
>UniRef100_A0A0A6UM42 Uncharacterized protein n=1 Tax=Actinoplanes utahensis TaxID=1869 RepID=A0A0A6UM42_ACTUT
Probab=80.73  E-value=5.2  Score=34.23  Aligned_cols=73  Identities=10%  Similarity=0.107  Sum_probs=47.2  Template_Neff=3.066

Q COA1_HUMAN       41 HSRALYYKLAVEQLQSHPEAQEALGPPLNIHY-LKLIDRENFVDIVDAKLKIPVSGSKSEGLLYVHSSRGGPFQRWHLD  118 (146)
Q Consensus        41 ~~~s~~y~~Al~~l~~~p~v~~~LG~pI~~~~-~~~g~~~~~~~~g~a~l~f~V~G~kg~G~v~v~a~r~~~~~~w~~~  118 (146)
                      +.++.+-...-+.+..|-++.+..|..++... .+.+++. .++-..-..+|.+ -+-.+..++|+|..+   +.|+..
T Consensus       146 ~~E~~~t~avqd~vl~Dgri~kavgatvt~~~C~p~gdR~-aDGlR~Y~Ctf~L-a~G~~~~~~v~AD~~---GnW~~~  219 (222)
T UniRef100_A0A0  146 FQEDRATAAVQDTVLGDGRVEKAVGATVTSAACTPEGDRG-ADGLRTYLCTFTL-ADGRSASMYVEADTN---GNWEET  219 (222)
Confidence            35566666667788889999999998777544 3444432 2233344556666 222357788999876   589865


No 947
>UniRef100_A0A0U2V0F0 Uncharacterized protein (Fragment) n=1 Tax=Acartia pacifica TaxID=335913 RepID=A0A0U2V0F0_ACAPC
Probab=80.72  E-value=5.7  Score=25.72  Aligned_cols=40  Identities=28%  Similarity=0.453  Sum_probs=22.4  Template_Neff=1.000

Q COA1_HUMAN       15 LGARILFHGVFYAGGFAIVYYLIQKFHSRALYYKLAVEQLQS   56 (146)
Q Consensus        15 l~~~~~~~~~~~~~~~~~~~~~v~~~~~~s~~y~~Al~~l~~   56 (146)
                      |+.+.++++++.  +++.+.|++...-.+++.|.+|++.-++
T Consensus         3 lgaiivflavfi--vagaivflvsffgtqtetfeealekqre   42 (57)
T UniRef100_A0A0    3 LGAIIVFLAVFI--VAGAIVFLVSFFGTQTETFEEALEKQRE   42 (57)
Confidence            455555533332  3344445544333668889999887654


No 948
>UniRef100_A0A2T4S6P2 Cytochrome ubiquinol oxidase subunit I (Fragment) n=1 Tax=Staphylococcus nepalensis TaxID=214473 RepID=A0A2T4S6P2_9STAP
Probab=80.61  E-value=5.8  Score=24.82  Aligned_cols=29  Identities=14%  Similarity=0.054  Sum_probs=18.3  Template_Neff=1.000

Q COA1_HUMAN       24 VFYAGGFAIVYYLIQKFHSRALYYKLAVE   52 (146)
Q Consensus        24 ~~~~~~~~~~~~~v~~~~~~s~~y~~Al~   52 (146)
                      ++|........|.+.+.++++++|+..-+
T Consensus        11 vvcfiilftaayvlirmfknnppykdvek   39 (48)
T UniRef100_A0A2   11 VVCFIILFTAAYVLIRMFKNNPPYKDVEK   39 (48)
Confidence            33333334445667778899999987543


No 949
>UniRef100_A0A2W5L577 Uncharacterized protein (Fragment) n=1 Tax=Stenotrophomonas acidaminiphila TaxID=128780 RepID=A0A2W5L577_9GAMM
Probab=80.56  E-value=5.8  Score=31.77  Aligned_cols=60  Identities=20%  Similarity=0.188  Sum_probs=39.2  Template_Neff=1.000

Q COA1_HUMAN       46 YYKLAVEQLQSHPEAQEALGPPLNIHYLKLIDRENFVDIVDAKLKIPVSGSKSEGLLYVHSSR  108 (146)
Q Consensus        46 ~y~~Al~~l~~~p~v~~~LG~pI~~~~~~~g~~~~~~~~g~a~l~f~V~G~kg~G~v~v~a~r  108 (146)
                      +-.+|-...+-+|.+..+||. |..-.....  .+-...+.--+.|.|+|++++|.|......
T Consensus        56 ydaqaraamqvdpvvaahlga-irkvaldda--asmdepgpdvlvfdvegsrgkgrvtarfit  115 (197)
T UniRef100_A0A2   56 YDAQARAAMQVDPVVAAHLGA-IRKVALDDA--ASMDEPGPDVLVFDVEGSRGKGRVTARFIT  115 (197)
Confidence            335667778889999999997 433222211  111234556689999999999988655433


No 950
>UniRef100_A0A024T9Q5 Uncharacterized protein n=1 Tax=Aphanomyces invadans TaxID=157072 RepID=A0A024T9Q5_9STRA
Probab=80.24  E-value=5.7  Score=36.19  Aligned_cols=46  Identities=11%  Similarity=0.256  Sum_probs=37.6  Template_Neff=2.300

Q COA1_HUMAN       17 ARILFHGVFYAGGFAIVYYLIQKFHSRALYYKLAVEQLQSHPEAQE   62 (146)
Q Consensus        17 ~~~~~~~~~~~~~~~~~~~~v~~~~~~s~~y~~Al~~l~~~p~v~~   62 (146)
                      .+.+|-|+++++.+++-|+++++.+-+|..|++-+.++.+|+.=+.
T Consensus       155 hlCVfnGi~~lv~a~vWY~fVF~~il~STFYkDQ~nRCseNdsgRs  200 (381)
T UniRef100_A0A0  155 HLCVFNGIGCLVSAMVWYFFVFRLILNSTFYKDQFNRCSENDSGRT  200 (381)
Confidence            3445566777777777788889999999999999999999998655


No 951
>UniRef100_A0A136KCF7 Uncharacterized protein n=1 Tax=Acidobacteria bacterium OLB17 TaxID=1617423 RepID=A0A136KCF7_9BACT
Probab=80.20  E-value=5.5  Score=35.02  Aligned_cols=39  Identities=21%  Similarity=0.056  Sum_probs=23.1  Template_Neff=3.511

Q COA1_HUMAN       12 SMPLGARILFHGVFYAGGFAIVYYLIQKFHSRALYYKLAV   51 (146)
Q Consensus        12 ~~~l~~~~~~~~~~~~~~~~~~~~~v~~~~~~s~~y~~Al   51 (146)
                      ..-|..++++.+++.+|+++ .-|+.++.+++++.|..|+
T Consensus        39 ~rvl~iiai~~~~v~~g~a~-g~yfyWq~~k~~PqYSLAl   77 (260)
T UniRef100_A0A1   39 GRVLLIIAIILLLVVAGIAA-GGYFYWQHYKSTPQYSLAL   77 (260)
Confidence            33444455554344444333 3355667789999998876


No 952
>UniRef100_A0A401RWM1 Uncharacterized protein n=1 Tax=Chiloscyllium punctatum TaxID=137246 RepID=A0A401RWM1_CHIPU
Probab=80.17  E-value=6.2  Score=26.91  Aligned_cols=27  Identities=33%  Similarity=0.730  Sum_probs=21.9  Template_Neff=1.000

Q COA1_HUMAN       13 MPLGARILFHGVFYAGGFAIVYYLIQK   39 (146)
Q Consensus        13 ~~l~~~~~~~~~~~~~~~~~~~~~v~~   39 (146)
                      ..|-..++++|++..+.|+.+||+++.
T Consensus        44 ralqqmaiylgivsgggcavmyylmqq   70 (74)
T UniRef100_A0A4   44 RALQQMAIYLGIVSGGGCAVMYYLMQQ   70 (74)
Confidence            345577888899999999999998754


No 953
>UniRef100_W1QBJ3 Mitochondrial import inner membrane translocase subunit TIM21 n=1 Tax=Ogataea parapolymorpha (strain ATCC 26012 / BCRC 20466 / JCM 22074 / NRRL Y-7560 / DL-1) TaxID=871575 RepID=W1QBJ3_OGAPD
Probab=80.10  E-value=6.2  Score=29.79  Aligned_cols=57  Identities=9%  Similarity=0.004  Sum_probs=43.2  Template_Neff=1.000

Q COA1_HUMAN       82 VDIVDAKLKIPVSGSKSEGLLYVHSSRGGPFQRWHLDEVFLELKDGQQIPVFKLSGEN  139 (146)
Q Consensus        82 ~~~g~a~l~f~V~G~kg~G~v~v~a~r~~~~~~w~~~~l~v~~~~~~~i~L~~~~~~~  139 (146)
                      ++..++-+.|-|...-.-+.|.+++...+- -+-++.++..++++.+++.|...+.+.
T Consensus        53 dnkehmlmkffvesdykiavvqleaieenf-veqqlvyvamdvkgqkrfylvggpkss  109 (133)
T UniRef100_W1QB   53 DNKEHMLMKFFVESDYKIAVVQLEAIEENF-VEQQLVYVAMDVKGQKRFYLVGGPKSS  109 (133)
Confidence            356889999999999999999999988762 334555666677777899988655444


No 954
>UniRef100_A0A014NN97 SmpA_OmlA domain-containing protein n=1 Tax=Erwinia mallotivora TaxID=69222 RepID=A0A014NN97_9GAMM
Probab=80.10  E-value=5.3  Score=32.51  Aligned_cols=34  Identities=12%  Similarity=0.145  Sum_probs=24.9  Template_Neff=4.500

Q COA1_HUMAN       44 ALYYKLAVEQLQSHPEAQEALGPPLNIHYLKLID   77 (146)
Q Consensus        44 s~~y~~Al~~l~~~p~v~~~LG~pI~~~~~~~g~   77 (146)
                      ..+-+...+-.-...+|++.+|+|.+..+-+.|.
T Consensus        57 ~sv~~kI~kGkTTK~eVra~fG~P~~tsftD~G~   90 (155)
T UniRef100_A0A0   57 QSVQSKIIKGKTTKSEVRAAFGEPDTTTFTDSGN   90 (155)
Confidence            4455566666777889999999999876655443


No 955
>UniRef100_A0A177DGM5 Uncharacterized protein n=5 Tax=Alternaria sect. Alternaria TaxID=2499237 RepID=A0A177DGM5_ALTAL
Probab=79.88  E-value=6  Score=30.78  Aligned_cols=34  Identities=9%  Similarity=-0.066  Sum_probs=25.1  Template_Neff=2.542

Q COA1_HUMAN        6 YAGSRRSMPLGARILFHGVFYAGGFAIVYYLIQK   39 (146)
Q Consensus         6 ~~~~~~~~~l~~~~~~~~~~~~~~~~~~~~~v~~   39 (146)
                      +|+....-+|..+++|+|..+++||++..|.++.
T Consensus        17 NMGFqiaP~LIIFLVILGaGalVCCgFAv~RFyg   50 (125)
T UniRef100_A0A1   17 NMGFQIAPALIIFLVILGAGALVCCGFAIFRFYG   50 (125)
Confidence            5666666778888888878888888877766554


No 956
>UniRef100_A0A1J4XU49 TPR_REGION domain-containing protein n=1 Tax=Candidatus Marinimicrobia bacterium CG1_02_48_14 TaxID=1805240 RepID=A0A1J4XU49_9BACT
Probab=79.73  E-value=5.7  Score=36.91  Aligned_cols=14  Identities=21%  Similarity=0.237  Sum_probs=10.3  Template_Neff=4.000

Q COA1_HUMAN       42 SRALYYKLAVEQLQ   55 (146)
Q Consensus        42 ~~s~~y~~Al~~l~   55 (146)
                      .....|.+|++.+-
T Consensus        36 ~t~~lYteALnall   49 (383)
T UniRef100_A0A1   36 KTDSLYTEALNALL   49 (383)
Confidence            45789999987653


No 957
>UniRef100_A0A162SLH9 Uncharacterized protein n=1 Tax=Acidibacillus ferrooxidans TaxID=1765683 RepID=A0A162SLH9_9BACL
Probab=79.68  E-value=6.6  Score=26.14  Aligned_cols=39  Identities=21%  Similarity=0.276  Sum_probs=20.4  Template_Neff=1.000

Q COA1_HUMAN        5 KYAGSRRSMPLGARILFHGVFYAGGFAIVYYLIQKFHSRAL   45 (146)
Q Consensus         5 ~~~~~~~~~~l~~~~~~~~~~~~~~~~~~~~~v~~~~~~s~   45 (146)
                      ..|+||-.+..+.+.-+  ++..++.+++.|++.+.-+.++
T Consensus        11 hmmgmmgfmgigmlmwl--vlvaavsglvayfviratrrts   49 (65)
T UniRef100_A0A1   11 HMMGMMGFMGIGMLMWL--VLVAAVSGLVAYFVIRATRRTS   49 (65)
Confidence            35666666666655444  3333445555566655443333


No 958
>UniRef100_F0ZJT7 Uncharacterized protein n=1 Tax=Dictyostelium purpureum TaxID=5786 RepID=F0ZJT7_DICPU
Probab=79.66  E-value=6.6  Score=33.84  Aligned_cols=93  Identities=12%  Similarity=0.145  Sum_probs=54.9  Template_Neff=1.000

Q COA1_HUMAN       41 HSRALYYKLAVEQLQSHPEAQEALGPPLNIHYLKLIDR----ENFVDIVDAKLKIPVSGSKS-EGLLYVHSSRGGPFQRW  115 (146)
Q Consensus        41 ~~~s~~y~~Al~~l~~~p~v~~~LG~pI~~~~~~~g~~----~~~~~~g~a~l~f~V~G~kg-~G~v~v~a~r~~~~~~w  115 (146)
                      +-..-.|++.+..+++|..+..++-+....++....+.    ..-.+...-.+-+.++|-+. -|.|.-...|..- -.+
T Consensus       116 iienimynqtiaelranksiiklfkedfsahglglrsqfsirrsiqdpsiyhvyynikgyrdlvghvagklkrvsm-fgf  194 (335)
T UniRef100_F0ZJ  116 IIENIMYNQTIAELRANKSIIKLFKEDFSAHGLGLRSQFSIRRSIQDPSIYHVYYNIKGYRDLVGHVAGKLKRVSM-FGF  194 (335)
Confidence            45678899999999999999999998888776543321    11112233344556666654 2444444444432 234


Q COA1_HUMAN      116 HLDEVFLELKDGQQIPVFK  134 (146)
Q Consensus       116 ~~~~l~v~~~~~~~i~L~~  134 (146)
                      +.+-+.+....|+.+.+..
T Consensus       195 etemlrvvygegkvvyvis  213 (335)
T UniRef100_F0ZJ  195 ETEMLRVVYGEGKVVYVIS  213 (335)
Confidence            4455555554555555544


No 959
>UniRef100_D1A3L4 Phage shock protein C, PspC n=1 Tax=Thermomonospora curvata (strain ATCC 19995 / DSM 43183 / JCM 3096 / NBRC 15933 / NCIMB 10081 / Henssen B9) TaxID=471852 RepID=D1A3L4_THECD
Probab=79.65  E-value=6.6  Score=29.33  Aligned_cols=27  Identities=11%  Similarity=0.250  Sum_probs=23.7  Template_Neff=1.000

Q COA1_HUMAN       41 HSRALYYKLAVEQLQSHPEAQEALGPP   67 (146)
Q Consensus        41 ~~~s~~y~~Al~~l~~~p~v~~~LG~p   67 (146)
                      -+.+++.+.-+++-++||.+++.+|..
T Consensus        87 gkgtsvlqdfidrnrdnpavqdvigka  113 (124)
T UniRef100_D1A3   87 GKGTSVLQDFIDRNRDNPAVQDVIGKA  113 (124)
Confidence            356789999999999999999999973


No 960
>UniRef100_A0A077Z4M4 Uncharacterized protein n=1 Tax=Trichuris trichiura TaxID=36087 RepID=A0A077Z4M4_TRITR
Probab=79.46  E-value=6.8  Score=27.98  Aligned_cols=32  Identities=28%  Similarity=0.441  Sum_probs=27.0  Template_Neff=1.000

Q COA1_HUMAN       47 YKLAVEQLQSHPEAQEALGPPLNIHYLKLIDR   78 (146)
Q Consensus        47 y~~Al~~l~~~p~v~~~LG~pI~~~~~~~g~~   78 (146)
                      -...++.+..|-.+.+.||.||.++++.|..+
T Consensus        32 stysvellnrhgkaldnlgtpirfggirwnkr   63 (95)
T UniRef100_A0A0   32 STYSVELLNRHGKALDNLGTPIRFGGIRWNKR   63 (95)
Confidence            34568899999999999999999999877643


No 961
>UniRef100_A0A2D4IEE8 Integrin_alpha2 domain-containing protein (Fragment) n=1 Tax=Micrurus lemniscatus lemniscatus TaxID=129467 RepID=A0A2D4IEE8_MICLE
Probab=79.29  E-value=6.8  Score=33.53  Aligned_cols=38  Identities=29%  Similarity=0.448  Sum_probs=25.7  Template_Neff=1.386

Q COA1_HUMAN       24 VFYAGGFAIVYYLIQKF--HSRALYYKLAVEQLQSHPEAQ   61 (146)
Q Consensus        24 ~~~~~~~~~~~~~v~~~--~~~s~~y~~Al~~l~~~p~v~   61 (146)
                      ++++.+.+++.|.+++.  |+.|-.|-.|++.++-.|.+.
T Consensus       236 l~gllll~lliyilyklgffkrslpygtamekaqlkp~a~  275 (278)
T UniRef100_A0A2  236 LFGLLLLGLLIYILYKLGFFKRSLPYGTAMEKAQLKPQAT  275 (278)
Confidence            34444445555555443  688999999999988777653


No 962
>UniRef100_A0A1Z9NRN4 Uncharacterized protein n=1 Tax=Saprospirales bacterium TMED214 TaxID=1986670 RepID=A0A1Z9NRN4_9BACT
Probab=79.19  E-value=6.4  Score=35.34  Aligned_cols=50  Identities=8%  Similarity=0.002  Sum_probs=35.7  Template_Neff=3.100

Q COA1_HUMAN        5 KYAGSRRSMPLGARILFHGVFYAGGFAIVYYLIQKFHSRALYYKLAVEQL   54 (146)
Q Consensus         5 ~~~~~~~~~~l~~~~~~~~~~~~~~~~~~~~~v~~~~~~s~~y~~Al~~l   54 (146)
                      ++++.||..++..+++++.++++.+++..+|.+...-.=.+.|++|.+.-
T Consensus        19 ~~~~~~m~Rwikri~~~~~~~~~~~~~~~wWa~rQs~~VPeFY~rA~~~s   68 (305)
T UniRef100_A0A1   19 RAKRLMMRRWIKRILLVLLLIVVLAGGAAWWAYRQSQQVPEFYERAIAQS   68 (305)
Confidence            45667777777777777666666667777777766555578999988873


No 963
>UniRef100_A0A3R6VKU3 Uncharacterized protein n=1 Tax=Aphanomyces invadans TaxID=157072 RepID=A0A3R6VKU3_9STRA
Probab=78.90  E-value=7.3  Score=31.72  Aligned_cols=48  Identities=10%  Similarity=0.247  Sum_probs=36.3  Template_Neff=1.000

Q COA1_HUMAN       17 ARILFHGVFYAGGFAIVYYLIQKFHSRALYYKLAVEQLQSHPEAQEAL   64 (146)
Q Consensus        17 ~~~~~~~~~~~~~~~~~~~~v~~~~~~s~~y~~Al~~l~~~p~v~~~L   64 (146)
                      .+.++.|.+..+.++.+||++++.+-.+..|..--.++++|+.-+.--
T Consensus        90 glclftgmllmavvgcfywfvfspilktafyadersrckdnekgrscw  137 (216)
T UniRef100_A0A3   90 GLCLFTGMLLMAVVGCFYWFVFSPILKTAFYADERSRCKDNEKGRSCW  137 (216)
Confidence            344455566666778889999999999999999889999988755443


No 964
>UniRef100_A0A0M9VQU1 Uncharacterized protein n=1 Tax=Malassezia pachydermatis TaxID=77020 RepID=A0A0M9VQU1_9BASI
Probab=78.90  E-value=6.9  Score=35.60  Aligned_cols=47  Identities=21%  Similarity=0.184  Sum_probs=34.5  Template_Neff=2.018

Q COA1_HUMAN       25 FYAGGFAIVYYLIQKFH----SRALYYKLAVEQLQSHPEAQEALGPPLNIH   71 (146)
Q Consensus        25 ~~~~~~~~~~~~v~~~~----~~s~~y~~Al~~l~~~p~v~~~LG~pI~~~   71 (146)
                      +++.+..++-|.+..++    +.+-+|++|.+.++++..|.+.|=+|..+.
T Consensus       131 ~GAllT~vigY~l~sELFArNSPTVIy~EACK~i~ksdKvH~~LLEPYrFq  181 (387)
T UniRef100_A0A0  131 FGALLTFVIGYSLTSELFARNSPTVIYNEACKLIQKSDKVHEYLLEPYRFQ  181 (387)
Confidence            33334445556666553    446799999999999999999999887653


No 965
>UniRef100_A0A0A3HUS0 Uncharacterized protein n=1 Tax=Lysinibacillus sinduriensis BLB-1 = JCM 15800 TaxID=1384057 RepID=A0A0A3HUS0_9BACI
Probab=78.87  E-value=6.7  Score=31.26  Aligned_cols=59  Identities=15%  Similarity=0.024  Sum_probs=38.7  Template_Neff=2.800

Q COA1_HUMAN        7 AGSRRSMPLGARILFHGVFYAGGFAIVYYLIQKFHSRALYYKLAVEQLQSHPEAQEALG   65 (146)
Q Consensus         7 ~~~~~~~~l~~~~~~~~~~~~~~~~~~~~~v~~~~~~s~~y~~Al~~l~~~p~v~~~LG   65 (146)
                      |++.+.+++....+++.++.+.+++.+||..+..-++|---=+++..+.+-++++++.=
T Consensus         9 ~~~~~k~~~k~~i~~~i~~~iIv~~~~YY~~fftPKNSlELYQ~i~FAddfee~qkL~L   67 (141)
T UniRef100_A0A0    9 MMMKKKKKLKYWIIFLILALIIVGGATYYVYFFTPKNSLELYQEISFADDFEEAQKLML   67 (141)
Confidence            33444466666666655666666677888777766776433356778888788888763


No 966
>UniRef100_A0A497RLJ1 Site-specific DNA-methyltransferase (cytosine-N(4)-specific) n=1 Tax=Archaeoglobales archaeon TaxID=2250258 RepID=A0A497RLJ1_9EURY
Probab=78.85  E-value=7.3  Score=25.39  Aligned_cols=29  Identities=14%  Similarity=0.265  Sum_probs=25.5  Template_Neff=1.000

Q COA1_HUMAN       42 SRALYYKLAVEQLQSHPEAQEALGPPLNI   70 (146)
Q Consensus        42 ~~s~~y~~Al~~l~~~p~v~~~LG~pI~~   70 (146)
                      -.|++|..|++.+++++.+.+..|-.|..
T Consensus        12 itsppysialdyvkndehalkemgyniqk   40 (58)
T UniRef100_A0A4   12 ITSPPYSIALDYVKNDEHALKEMGYNIQK   40 (58)
Confidence            45899999999999999999999987763


No 967
>UniRef100_UPI00146D37D0 integrin alpha-5-like n=1 Tax=Pseudochaenichthys georgianus TaxID=52239 RepID=UPI00146D37D0
Probab=78.74  E-value=7.4  Score=31.94  Aligned_cols=36  Identities=28%  Similarity=0.328  Sum_probs=24.8  Template_Neff=1.000

Q COA1_HUMAN       26 YAGGFAIVYYLIQKF--HSRALYYKLAVEQLQSHPEAQ   61 (146)
Q Consensus        26 ~~~~~~~~~~~v~~~--~~~s~~y~~Al~~l~~~p~v~   61 (146)
                      ++...+++.|++++.  ++.|++|...++.++-.|++.
T Consensus       189 gllllalliyllykmgffkrsdpygttmekaqlkpqas  226 (229)
T UniRef100_UPI0  189 GLLLLALLIYLLYKMGFFKRSDPYGTTMEKAQLKPQAS  226 (229)
Confidence            333444455555443  688999999999988877653


No 968
>UniRef100_A0A1E7IZK5 ABC transporter permease (Fragment) n=1 Tax=Desulfobacterales bacterium C00003060 TaxID=1869303 RepID=A0A1E7IZK5_9DELT
Probab=78.74  E-value=7.4  Score=32.27  Aligned_cols=43  Identities=28%  Similarity=0.370  Sum_probs=32.7  Template_Neff=1.000

Q COA1_HUMAN       25 FYAGGFAIVYYLIQKFHSRALYYKLAVEQLQSHPEAQEALGPPLNIHY   72 (146)
Q Consensus        25 ~~~~~~~~~~~~v~~~~~~s~~y~~Al~~l~~~p~v~~~LG~pI~~~~   72 (146)
                      +.+..|..+.|.+++     ++|...++.+|+||+-.|++|.+++.+.
T Consensus       164 illticlivlylifk-----spfgatlqairdnperceaiginvrrhq  206 (247)
T UniRef100_A0A1  164 ILLTICLIVLYLIFK-----SPFGATLQAIRDNPERCEAIGINVRRHQ  206 (247)
Confidence            334456666777765     4678899999999999999998777553


No 969
>UniRef100_A0A356KYM6 Uncharacterized protein n=1 Tax=Planctomycetes bacterium TaxID=2026780 RepID=A0A356KYM6_9BACT
Probab=78.70  E-value=7.4  Score=30.61  Aligned_cols=74  Identities=18%  Similarity=0.071  Sum_probs=51.3  Template_Neff=1.000

Q COA1_HUMAN       31 AIVYYLIQKFH-SRALYYKLAVEQLQSHPEAQEALGPPLNIHYLKLIDRENFVDIVDAKLKIPVSGSKSEGLLYVHS  106 (146)
Q Consensus        31 ~~~~~~v~~~~-~~s~~y~~Al~~l~~~p~v~~~LG~pI~~~~~~~g~~~~~~~~g~a~l~f~V~G~kg~G~v~v~a  106 (146)
                      +.+.+.+-... +..+-|++|-.+.-.|...+-+||..+....|+.+-..-  ..|+..+-|-|.|.-|+-.|.++.
T Consensus        68 atllwaiptawasrhpgfqearrqavgdrslrlllgrslsadrwpgsyeir--aegrstfgfgvsgdlgkvwvvvev  142 (171)
T UniRef100_A0A3   68 ATLLWAIPTAWASRHPGFQEARRQAVGDRSLRLLLGRSLSADRWPGSYEIR--AEGRSTFGFGVSGDLGKVWVVVEV  142 (171)
Confidence            34445554433 556889999999999999999999988887776653211  245667788888887776555443


No 970
>UniRef100_A0A1F6CVF3 Uncharacterized protein n=1 Tax=Candidatus Kaiserbacteria bacterium RIFCSPHIGHO2_01_FULL_53_29 TaxID=1798480 RepID=A0A1F6CVF3_9BACT
Probab=78.67  E-value=7.4  Score=31.10  Aligned_cols=90  Identities=13%  Similarity=0.080  Sum_probs=43.8  Template_Neff=1.242

Q COA1_HUMAN       12 SMPLGARILFHGVFYAGGFAIVYYLIQKF-HSRALYYKLAVEQL-QSHPEAQEALGPPLNIHYLKLIDRENFVDIVDAKL   89 (146)
Q Consensus        12 ~~~l~~~~~~~~~~~~~~~~~~~~~v~~~-~~~s~~y~~Al~~l-~~~p~v~~~LG~pI~~~~~~~g~~~~~~~~g~a~l   89 (146)
                      +-||+.+.+++.++.+.+++-+-|.+.++ --+-.++.-++..+ -+|++-...-|. +...+..++.-...+..-.+.+
T Consensus        16 m~~lgil~i~~lil~lif~~d~~fif~sencide~~~~c~~~mllgedee~~~qeg~-vta~gv~sgeygge~~svtvtl   94 (177)
T UniRef100_A0A1   16 MSMLGILFIFILILILIFMFDMGFIFISENCIDESPFTCAMNMLLGEDEESEPQEGS-VTAAGVISGEYGGENRSVTVTL   94 (177)
Confidence            34666666654444444444444433332 23445666666665 445544444443 3333332222111122345778


Q COA1_HUMAN       90 KIPVSGSKSEGLL  102 (146)
Q Consensus        90 ~f~V~G~kg~G~v  102 (146)
                      +||++|-.-+|..
T Consensus        95 tfplegg~v~g~f  107 (177)
T UniRef100_A0A1   95 TFPLEGGAVSGSF  107 (177)
Confidence            8888886544443


No 971
>UniRef100_A0A075LVT2 Uncharacterized protein n=1 Tax=Palaeococcus pacificus DY20341 TaxID=1343739 RepID=A0A075LVT2_9EURY
Probab=78.67  E-value=7.2  Score=26.87  Aligned_cols=47  Identities=17%  Similarity=0.222  Sum_probs=30.6  Template_Neff=1.800

Q COA1_HUMAN       12 SMPLGARILFHGVFYAGGFAIVYYLIQKFHSR----ALYYKLAVEQLQSHP   58 (146)
Q Consensus        12 ~~~l~~~~~~~~~~~~~~~~~~~~~v~~~~~~----s~~y~~Al~~l~~~p   58 (146)
                      .-|.+.+.++.|++.++...+.||-+.+.+.+    -.-.+.+++..++|.
T Consensus         8 ~TpsGWISiilgLiilvi~vFafyQ~nKtLne~K~El~~Lkn~leetrknt   58 (68)
T UniRef100_A0A0    8 STPSGWISIILGLIILVILVFAFYQMNKTLNELKVELENLRNALEETRKNT   58 (68)
Confidence            35778888888777777777777877665433    233455666655553


No 972
>UniRef100_A0A2W5KY89 Uncharacterized protein (Fragment) n=1 Tax=Stenotrophomonas acidaminiphila TaxID=128780 RepID=A0A2W5KY89_9GAMM
Probab=78.60  E-value=7.5  Score=33.24  Aligned_cols=85  Identities=18%  Similarity=0.168  Sum_probs=54.6  Template_Neff=1.000

Q COA1_HUMAN       46 YYKLAVEQLQSHPEAQEALGPPLNIHYLKLIDRENFVDIVDAKLKIPVSGSKSEGLLYVHSSRGGPFQRWHLDEVFLELK  125 (146)
Q Consensus        46 ~y~~Al~~l~~~p~v~~~LG~pI~~~~~~~g~~~~~~~~g~a~l~f~V~G~kg~G~v~v~a~r~~~~~~w~~~~l~v~~~  125 (146)
                      ..++|-+..+..|-+++++|. |...-+.....  ....+.-.+.|.|.|.|+.|.+.......+. +.-++-+-.+.+.
T Consensus         5 firqaqeaaqryplirqhigq-iasfeidtdat--gaapgmntfvfdvagdkgrgrleadfitvsa-dterlgkgvltla   80 (312)
T UniRef100_A0A2    5 FIRQAQEAAQRYPLIRQHIGQ-IASFEIDTDAT--GAAPGMNTFVFDVAGDKGRGRLEADFITVSA-DTERLGKGVLTLA   80 (312)
Confidence            456788889999999999998 43322222211  1123556789999999999988765544432 2334444556666


Q COA1_HUMAN      126 DGQQIPVFK  134 (146)
Q Consensus       126 ~~~~i~L~~  134 (146)
                      +++......
T Consensus        81 ggrklpfeg   89 (312)
T UniRef100_A0A2   81 GGRKLPFEG   89 (312)
Confidence            777666654


No 973
>UniRef100_A0A5S9RAJ4 Uncharacterized protein n=1 Tax=Mycolicibacterium vanbaalenii TaxID=110539 RepID=A0A5S9RAJ4_MYCVN
Probab=78.34  E-value=7.8  Score=25.61  Aligned_cols=45  Identities=22%  Similarity=0.272  Sum_probs=27.1  Template_Neff=1.000

Q COA1_HUMAN       13 MPLGARILFHGVFYAGGFAIVYYLIQKFHSRALYYKLAVEQLQSHPEAQ   61 (146)
Q Consensus        13 ~~l~~~~~~~~~~~~~~~~~~~~~v~~~~~~s~~y~~Al~~l~~~p~v~   61 (146)
                      -+|+.+.+++.+++.+.+..++|+.    ....+.-+|+.++++..++.
T Consensus         5 ewlgvlvvlgvvfccgwvsavwfla----rhprvvlealrraqeraeva   49 (62)
T UniRef100_A0A5    5 EWLGVLVVLGVVFCCGWVSAVWFLA----RHPRVVLEALRRAQERAEVA   49 (62)
Confidence            3566666666566655555555543    34556667777777666654


No 974
>UniRef100_N9CB12 Uncharacterized protein n=1 Tax=Acinetobacter bouvetii DSM 14964 = CIP 107468 TaxID=1120925 RepID=N9CB12_9GAMM
Probab=78.34  E-value=7.8  Score=28.21  Aligned_cols=36  Identities=8%  Similarity=0.169  Sum_probs=28.7  Template_Neff=1.000

Q COA1_HUMAN       82 VDIVDAKLKIPVSGSKSEGLLYVHSSRGGPFQRWHL  117 (146)
Q Consensus        82 ~~~g~a~l~f~V~G~kg~G~v~v~a~r~~~~~~w~~  117 (146)
                      -+..-...+..+-|.|..|.|.+.+++.++..++.|
T Consensus        67 fgthwlhyqlylygdkrngqvwltmekkpdqskfty  102 (105)
T UniRef100_N9CB   67 FGTHWLHYQLYLYGDKRNGQVWLTMEKKPDQSKFTY  102 (105)
Confidence            355667788899999999999999999886555554


No 975
>UniRef100_UPI0015A98626 hypothetical protein n=1 Tax=Clostridia bacterium TaxID=2044939 RepID=UPI0015A98626
Probab=78.31  E-value=7.8  Score=31.16  Aligned_cols=52  Identities=10%  Similarity=0.109  Sum_probs=34.5  Template_Neff=1.000

Q COA1_HUMAN        7 AGSRRSMPLGARILFHGVFYAGGFAIVYYLIQKFHSRALYYKLAVEQLQSHPE   59 (146)
Q Consensus         7 ~~~~~~~~l~~~~~~~~~~~~~~~~~~~~~v~~~~~~s~~y~~Al~~l~~~p~   59 (146)
                      .+....+..++++++++++++++|++.||.+-. .++|.-...|.-.++++..
T Consensus         5 ngfsrlvriwcilfviavvglglcggafwilkd-kkssqnvatayvyinqssa   56 (197)
T UniRef100_UPI0    5 NGFSRLVRIWCILFVIAVVGLGLCGGAFWILKD-KKSSQNVATAYVYINQSSA   56 (197)
Confidence            444556778888888889999999999887644 3444444445555555443


No 976
>UniRef100_UPI001430710C ATP-binding cassette domain-containing protein n=1 Tax=Staphylococcus agnetis TaxID=985762 RepID=UPI001430710C
Probab=77.96  E-value=8.2  Score=26.85  Aligned_cols=49  Identities=31%  Similarity=0.542  Sum_probs=32.6  Template_Neff=1.000

Q COA1_HUMAN       90 KIPVSGSKSEGLLY-VHSSRGGPFQRWHLDEVFLELKDGQQIPVFKLSGE  138 (146)
Q Consensus        90 ~f~V~G~kg~G~v~-v~a~r~~~~~~w~~~~l~v~~~~~~~i~L~~~~~~  138 (146)
                      ++|-.-+|+.|.|. ++-..-.+..+|+++.+.+.++|++.|-+..+..+
T Consensus         3 sipsrdskgagsviqlknvslgdtaqwrlrhinltikdgekigiigesgs   52 (81)
T UniRef100_UPI0    3 SIPSRDSKGAGSVIQLKNVSLGDTAQWRLRHINLTIKDGEKIGIIGESGS   52 (81)
Confidence            34555566666542 22222233468999999999999999988875443


No 977
>UniRef100_A0A1I0F7I6 Uncharacterized protein n=2 Tax=Nitrosomonas europaea TaxID=915 RepID=A0A1I0F7I6_NITER
Probab=77.88  E-value=8.2  Score=25.10  Aligned_cols=28  Identities=18%  Similarity=0.140  Sum_probs=19.5  Template_Neff=1.000

Q COA1_HUMAN       29 GFAIVYYLIQKFHSRALYYKLAVEQLQS   56 (146)
Q Consensus        29 ~~~~~~~~v~~~~~~s~~y~~Al~~l~~   56 (146)
                      +..+..|.-++..-+|++|++|+..++.
T Consensus        26 vsvfaiyipwknvhdseifkeaihaler   53 (57)
T UniRef100_A0A1   26 VSVFAIYIPWKNVHDSEIFKEAIHALER   53 (57)
Confidence            3344455556667789999999887754


No 978
>UniRef100_V8NZM0 Integrin alpha-5 (Fragment) n=1 Tax=Ophiophagus hannah TaxID=8665 RepID=V8NZM0_OPHHA
Probab=77.81  E-value=8.3  Score=30.87  Aligned_cols=37  Identities=32%  Similarity=0.441  Sum_probs=24.4  Template_Neff=1.000

Q COA1_HUMAN       25 FYAGGFAIVYYLIQK--FHSRALYYKLAVEQLQSHPEAQ   61 (146)
Q Consensus        25 ~~~~~~~~~~~~v~~--~~~~s~~y~~Al~~l~~~p~v~   61 (146)
                      +++...+++.|.+.+  .++.|-.|..|++.++-.|++.
T Consensus       149 igllllalliyvlyklgffkrslpygtamekaqlkpqaa  187 (190)
T UniRef100_V8NZ  149 IGLLLLALLIYVLYKLGFFKRSLPYGTAMEKAQLKPQAA  187 (190)
Confidence            333334444454443  3688999999999998877654


No 979
>UniRef100_A0A1X0NNJ0 Uncharacterized protein (Fragment) n=1 Tax=Trypanosoma theileri TaxID=67003 RepID=A0A1X0NNJ0_9TRYP
Probab=77.76  E-value=8.4  Score=31.65  Aligned_cols=31  Identities=23%  Similarity=0.135  Sum_probs=18.6  Template_Neff=1.000

Q COA1_HUMAN       11 RSMPLGARILFHGVFYAGGFAIVYYLIQKFH   41 (146)
Q Consensus        11 ~~~~l~~~~~~~~~~~~~~~~~~~~~v~~~~   41 (146)
                      -++|.+.+.+|+.++.+++++.+-|++++.+
T Consensus        28 ewmpmwgfiviivfvilaviagvgylvfsly   58 (227)
T UniRef100_A0A1   28 EWMPMWGFIVIIVFVILAVIAGVGYLVFSLY   58 (227)
Confidence            3467776666655555555556666666554


No 980
>UniRef100_A0A6L7LYB3 Uncharacterized protein n=1 Tax=Gammaproteobacteria bacterium TaxID=1913989 RepID=A0A6L7LYB3_9GAMM
Probab=77.51  E-value=8.6  Score=25.28  Aligned_cols=29  Identities=14%  Similarity=0.289  Sum_probs=19.3  Template_Neff=1.000

Q COA1_HUMAN       31 AIVYYLIQKFHSRALYYKLAVEQLQSHPE   59 (146)
Q Consensus        31 ~~~~~~v~~~~~~s~~y~~Al~~l~~~p~   59 (146)
                      ...+-++...-+.|+-|.+|-+++.+++.
T Consensus        25 vaawalvrnlskasdryeqaqdrlhedet   53 (60)
T UniRef100_A0A6   25 VAAWALVRNLSKASDRYEQAQDRLHEDET   53 (60)
Confidence            33333343334668999999999887764


No 981
>UniRef100_A0A099BYK4 Uncharacterized protein n=2 Tax=unclassified Prevotella TaxID=2638335 RepID=A0A099BYK4_9BACT
Probab=77.50  E-value=7.8  Score=32.92  Aligned_cols=55  Identities=11%  Similarity=0.169  Sum_probs=37.1  Template_Neff=3.267

Q COA1_HUMAN       16 GARILFHGVFYAGGFAIVYYLIQKFHSRALYYKLAVEQLQSHPEAQEALGPPLNI   70 (146)
Q Consensus        16 ~~~~~~~~~~~~~~~~~~~~~v~~~~~~s~~y~~Al~~l~~~p~v~~~LG~pI~~   70 (146)
                      .++++++.++.++++++.+.....+.+..+.|++++..++=+.-+-..+|-....
T Consensus        19 kKlL~~~ll~v~a~~v~~~~~~~D~R~~~e~FrEgMnf~~f~~YtDsd~gy~f~Y   73 (202)
T UniRef100_A0A0   19 KKLLIFILLFVIACVVVMFLLVPDQRSFQERFREGMNFAQFSTYTDSDFGYQFEY   73 (202)
Confidence            3455554455556666666555555566789999999998888877777754443


No 982
>UniRef100_A0A1W0A252 Lysosomal Pro-X carboxypeptidase n=1 Tax=Thraustotheca clavata TaxID=74557 RepID=A0A1W0A252_9STRA
Probab=77.42  E-value=8.7  Score=36.41  Aligned_cols=90  Identities=14%  Similarity=0.184  Sum_probs=55.7  Template_Neff=1.000

Q COA1_HUMAN       44 ALYYKLAVEQLQSHPEAQEALGPPLNIHYLKLIDRENFVDIVDAKLKIPVSGSKSEGLLYVHSSRGGPFQRWHLDEVFLE  123 (146)
Q Consensus        44 s~~y~~Al~~l~~~p~v~~~LG~pI~~~~~~~g~~~~~~~~g~a~l~f~V~G~kg~G~v~v~a~r~~~~~~w~~~~l~v~  123 (146)
                      |.+-...-++.+++|.+...||..-....-..--....++.|.++-.|||.|-.. +.|+++..-+. +.+..|+.+...
T Consensus       146 ssiqstineqmqnspsivrvlgsnaqvstaeqvmeqtvngvgivqavfpvigips-ahvrvkvaida-nekltyqqllyv  223 (775)
T UniRef100_A0A1  146 SSIQSTINEQMQNSPSIVRVLGSNAQVSTAEQVMEQTVNGVGIVQAVFPVIGIPS-AHVRVKVAIDA-NEKLTYQQLLYV  223 (775)
Confidence            4555566788999999999999765543211111123346788899999999654 44555443333 245666655443


Q COA1_HUMAN      124 L-KDGQQIPVFKL  135 (146)
Q Consensus       124 ~-~~~~~i~L~~~  135 (146)
                      - ..|+.|+|+-.
T Consensus       224 nprtgenidllys  236 (775)
T UniRef100_A0A1  224 NPRTGENIDLLYS  236 (775)
Confidence            3 35788887754


No 983
>UniRef100_C4ZH68 Uncharacterized protein n=1 Tax=Agathobacter rectalis (strain ATCC 33656 / DSM 3377 / JCM 17463 / KCTC 5835 / VPI 0990) TaxID=515619 RepID=C4ZH68_AGARV
Probab=77.20  E-value=8.9  Score=24.11  Aligned_cols=38  Identities=16%  Similarity=0.149  Sum_probs=22.5  Template_Neff=1.000

Q COA1_HUMAN       13 MPLGARILFHGVFYAGGFAIVYYLIQKFHSRALYYKLA   50 (146)
Q Consensus        13 ~~l~~~~~~~~~~~~~~~~~~~~~v~~~~~~s~~y~~A   50 (146)
                      .|...+-++...+++.+++.+||+-.-..++++.|+..
T Consensus        10 spflyckilalfiaiicfaviyyfdalprknnpcynst   47 (48)
T UniRef100_C4ZH   10 SPFLYCKILALFIAIICFAVIYYFDALPRKNNPCYNST   47 (48)
Confidence            35555555544555666667777655455677777653


No 984
>UniRef100_A0A6B3LED2 Outer membrane protein assembly factor BamE n=1 Tax=Verrucomicrobiales bacterium T37 TaxID=2707525 RepID=A0A6B3LED2_9BACT
Probab=77.17  E-value=9  Score=27.41  Aligned_cols=39  Identities=18%  Similarity=0.301  Sum_probs=21.2  Template_Neff=1.000

Q COA1_HUMAN       30 FAIVYYLIQKFHSRALYYKLAVEQLQSHPEAQEALGPPLNI   70 (146)
Q Consensus        30 ~~~~~~~v~~~~~~s~~y~~Al~~l~~~p~v~~~LG~pI~~   70 (146)
                      |...||+. .+-.+.+-|+..-+-. ...+++++||+|=+.
T Consensus        16 cftafflt-geaasednfnkvaegm-tqaevrellgepddt   54 (94)
T UniRef100_A0A6   16 CFTAFFLT-GEAASEDNFNKVAEGM-TQAEVRELLGEPDDT   54 (94)
Confidence            33344433 3333344454443333 456899999998653


No 985
>UniRef100_A0A090KV79 Putative membrane protein n=1 Tax=Bacillus thermoamylovorans TaxID=35841 RepID=A0A090KV79_9BACI
Probab=76.95  E-value=8.3  Score=27.04  Aligned_cols=21  Identities=19%  Similarity=0.059  Sum_probs=15.3  Template_Neff=3.084

Q COA1_HUMAN       46 YYKLAVEQLQSHPEAQEALGP   66 (146)
Q Consensus        46 ~y~~Al~~l~~~p~v~~~LG~   66 (146)
                      .++..-.++++|.++.++|-.
T Consensus        34 ikkNSe~QveQNk~II~LLek   54 (68)
T UniRef100_A0A0   34 IKKNSEIQVEQNKRIIELLEK   54 (68)
Confidence            334455678899999998864


No 986
>UniRef100_A0A563CIF2 Uncharacterized protein n=1 Tax=TM7 phylum sp. oral taxon 352 TaxID=713054 RepID=A0A563CIF2_9BACT
Probab=76.92  E-value=9.2  Score=30.36  Aligned_cols=108  Identities=13%  Similarity=0.059  Sum_probs=55.7  Template_Neff=1.000

Q COA1_HUMAN       16 GARILFHGVFYAGGFAIVYYLI---QKFHSRALYYKLAVEQLQSHPEAQEALGPPLNIHYLKLI-DRE---NFV-DIVDA   87 (146)
Q Consensus        16 ~~~~~~~~~~~~~~~~~~~~~v---~~~~~~s~~y~~Al~~l~~~p~v~~~LG~pI~~~~~~~g-~~~---~~~-~~g~a   87 (146)
                      ..+.++.|+  ++.|.++.|..   +..+++--+|++|-+++.+--.-.++||-..+....... +..   -.. ..-.+
T Consensus        20 rrigvivgi--iaaclfllyaaligyerisqyivykeaeqllndpmgrkdllgmnfkyttvsprtnvglfrmkprpdysi   97 (178)
T UniRef100_A0A5   20 RRIGVIVGI--IAACLFLLYAVLMGYERISQYIVYKEAKQLLNDPMGRKDLLGMNFKYTTVSPRTNVGLFRMKPRPDYSI   97 (178)
Confidence            345555333  33344444432   233566778999987776655667888876654322111 100   000 01122


Q COA1_HUMAN       88 KLKIPVSGSKSEGLLYVHSSRGGPFQRWHLDEVFLELK  125 (146)
Q Consensus        88 ~l~f~V~G~kg~G~v~v~a~r~~~~~~w~~~~l~v~~~  125 (146)
                      .=-|.+...|.+..++-..+..-.++.|.+.+-.+..+
T Consensus        98 tnffeidstkqedklrkdlestvkdggwaitesdvvtd  135 (178)
T UniRef100_A0A5   98 TNFFEIDSTKQEDKLRKDLESTVKDGGWAITESDVVTD  135 (178)
Confidence            22356666676666654444333347888877666543


No 987
>UniRef100_A0A1H2VV74 Uncharacterized protein n=1 Tax=Alicyclobacillus hesperidum TaxID=89784 RepID=A0A1H2VV74_9BACL
Probab=76.82  E-value=8.8  Score=28.66  Aligned_cols=37  Identities=27%  Similarity=0.425  Sum_probs=26.3  Template_Neff=2.310

Q COA1_HUMAN       24 VFYAGGFAIVYYLIQKFHSRALYYKLAVEQLQSHPEA   60 (146)
Q Consensus        24 ~~~~~~~~~~~~~v~~~~~~s~~y~~Al~~l~~~p~v   60 (146)
                      ++.+|+|.++|-.+.+.-+.+.-|=.-++.+.+||.=
T Consensus        13 iIilggC~~ly~~~rR~d~~~~~Y~~LL~~l~~~P~d   49 (98)
T UniRef100_A0A1   13 IIILGGCYWLYLYIRRQDSVEDDYFRLLKQLPNHPDD   49 (98)
Confidence            4555667666666655556677788889999999974


No 988
>UniRef100_A0A0W1KK71 Uncharacterized protein n=1 Tax=Trueperella bernardiae TaxID=59561 RepID=A0A0W1KK71_9ACTO
Probab=76.56  E-value=8.4  Score=30.95  Aligned_cols=109  Identities=13%  Similarity=0.070  Sum_probs=49.6  Template_Neff=3.800

Q COA1_HUMAN        7 AGSRRSMPLGARILFHGVFYAGGFAIVYYLIQKFHSRALYYKLAVEQLQ-SHPEAQEALGPPLNIHYLKLIDRE--NFVD   83 (146)
Q Consensus         7 ~~~~~~~~l~~~~~~~~~~~~~~~~~~~~~v~~~~~~s~~y~~Al~~l~-~~p~v~~~LG~pI~~~~~~~g~~~--~~~~   83 (146)
                      |+|+|.--++..+.+++++++++..+.++.+...++....++-|+..-- +=..-...||. -.-.+++..+-.  ..--
T Consensus         3 ~~~~~~~~~~wi~~~~av~~l~~~~~~l~Rlr~Ll~~~gs~q~alR~~ggrWrtGva~~~~-~~l~wY~trSl~~~p~~~   81 (140)
T UniRef100_A0A0    3 MDMMMLGMIWWILCALAVLALAVGIVYLVRLRYLLNRYGSFQVALRGPGGRWRTGIAILGP-DSLDWYSTRSLSPAPNVV   81 (140)
Confidence            4555554444444443344443333333333334566777777775433 11112233332 111222222111  1111


Q COA1_HUMAN       84 IVDAKLKIPVSGSKSEGLLYVHSSRGGPFQRWHLD  118 (146)
Q Consensus        84 ~g~a~l~f~V~G~kg~G~v~v~a~r~~~~~~w~~~  118 (146)
                      -.+-.+.|.++=+.+.|+-.++....+  ..|+.-
T Consensus        82 ~~R~~l~~~~~~~~~~~i~vv~i~~g~--~~~~la  114 (140)
T UniRef100_A0A0   82 WPRETLEFEGHRPRGGEIQVVTILSGG--DRWELA  114 (140)
Confidence            234456666666666666666666654  577654


No 989
>UniRef100_A0A1T2XWP9 Uncharacterized protein n=1 Tax=Pseudomonas fluorescens TaxID=294 RepID=A0A1T2XWP9_PSEFL
Probab=76.53  E-value=9.6  Score=27.62  Aligned_cols=43  Identities=19%  Similarity=0.298  Sum_probs=30.3  Template_Neff=1.000

Q COA1_HUMAN       29 GFAIVYYLIQKFHSRALYYKLAVEQLQSHPEAQEALGPPLNIH   71 (146)
Q Consensus        29 ~~~~~~~~v~~~~~~s~~y~~Al~~l~~~p~v~~~LG~pI~~~   71 (146)
                      .+.++.|.+-...-+|+..++.-.-...-|++.++||.|+...
T Consensus        11 saflivysvddnvlssptaerlqsgmttvpeiekalgppvstm   53 (101)
T UniRef100_A0A1   11 SAFLIVYSVDDNVLSSPTAERLQSGMTTVPEIEKALGPPVSTM   53 (101)
Confidence            3445556665555666666666666677899999999998753


No 990
>UniRef100_A0A1G0YP62 Uncharacterized protein n=1 Tax=Lentisphaerae bacterium GWF2_52_8 TaxID=1798575 RepID=A0A1G0YP62_9BACT
Probab=76.48  E-value=8.7  Score=30.70  Aligned_cols=16  Identities=19%  Similarity=0.410  Sum_probs=12.9  Template_Neff=3.441

Q COA1_HUMAN       56 SHPEAQEALGPPLNIH   71 (146)
Q Consensus        56 ~~p~v~~~LG~pI~~~   71 (146)
                      .-.+|.+.+|+|++..
T Consensus        52 TK~eVi~iMGeP~~~E   67 (136)
T UniRef100_A0A1   52 TKQEVIAIMGEPIKDE   67 (136)
Confidence            4578999999999743


No 991
>UniRef100_A0A0M9VQU1 Uncharacterized protein n=1 Tax=Malassezia pachydermatis TaxID=77020 RepID=A0A0M9VQU1_9BASI
Probab=76.37  E-value=9.3  Score=34.92  Aligned_cols=42  Identities=12%  Similarity=0.378  Sum_probs=33.8  Template_Neff=2.018

Q COA1_HUMAN       92 PVSGSKSEGLLYVHSSRGGPFQRWHLDEVFLELKD-----GQQIPVFK  134 (146)
Q Consensus        92 ~V~G~kg~G~v~v~a~r~~~~~~w~~~~l~v~~~~-----~~~i~L~~  134 (146)
                      +|-|.-.+|.||++..|++. +.++|+.+.+++++     .+++.|..
T Consensus       332 ~vPGT~TeGEVhiELvKD~~-g~~QYk~F~iDiP~S~SPlrRRv~LD~  378 (387)
T UniRef100_A0A0  332 PVPGTWTEGEVHIELVKDDK-GVYQYKHFYIDIPNSRSPLRRRVYLDR  378 (387)
Confidence            45666678999999999984 89999999999986     24566643


No 992
>UniRef100_A0A0D3FAM8 Uncharacterized protein n=1 Tax=Oryza barthii TaxID=65489 RepID=A0A0D3FAM8_9ORYZ
Probab=76.21  E-value=10  Score=31.31  Aligned_cols=28  Identities=21%  Similarity=0.367  Sum_probs=24.4  Template_Neff=1.000

Q COA1_HUMAN       45 LYYKLAVEQLQSHPEAQEALGPPLNIHY   72 (146)
Q Consensus        45 ~~y~~Al~~l~~~p~v~~~LG~pI~~~~   72 (146)
                      ..|..|++.+.+|.++.+++|.||+.+.
T Consensus        71 nafskaikkatenqevveaigvpidhgm   98 (229)
T UniRef100_A0A0   71 NAFSKAIKKATENQEVVEAIGVPIDHGM   98 (229)
Confidence            3567899999999999999999998754


No 993
>UniRef100_UPI000B7B0675 uncharacterized protein LOC110765603 n=1 Tax=Prunus avium TaxID=42229 RepID=UPI000B7B0675
Probab=75.72  E-value=10  Score=30.37  Aligned_cols=43  Identities=14%  Similarity=0.211  Sum_probs=29.4  Template_Neff=1.497

Q COA1_HUMAN       24 VFYAGGFAIVYYLIQKFHSRALYYKLAVEQLQSHPEAQEALGP   66 (146)
Q Consensus        24 ~~~~~~~~~~~~~v~~~~~~s~~y~~Al~~l~~~p~v~~~LG~   66 (146)
                      ++.+++..++.|-++...+.-+-|...+.+...|.+..-.||.
T Consensus       121 ~~v~~l~~fflfk~wqkkkre~qyarllklfeeddelelelgl  163 (165)
T UniRef100_UPI0  121 LVVVALFSFFLFKLWQKKKREEQYARLLKLFEEDDELELELGL  163 (165)
Confidence            3333333444444555557788999999999999998777773


No 994
>UniRef100_A0A657CHK7 Uncharacterized protein n=1 Tax=Acinetobacter sp. TaxID=472 RepID=A0A657CHK7_ACISP
Probab=75.70  E-value=10  Score=28.30  Aligned_cols=68  Identities=7%  Similarity=0.016  Sum_probs=44.0  Template_Neff=1.856

Q COA1_HUMAN       49 LAVEQLQSHPEAQEALGPPLNIHYLKL-IDRE-NFVDIVDAKLKIPVSGSKSEGLLYVHSSRGGPFQRWHL  117 (146)
Q Consensus        49 ~Al~~l~~~p~v~~~LG~pI~~~~~~~-g~~~-~~~~~g~a~l~f~V~G~kg~G~v~v~a~r~~~~~~w~~  117 (146)
                      ..-.-+-.|..+.+.+|+ |+.+.+.+ |+.. .....---...+.+.|.|..|.|.+.+.++..++...|
T Consensus        13 rve~viyTD~tI~~~FGk-i~~YSI~s~Gs~~~~~~~~p~Y~YKV~ItG~K~~GvV~i~~~~Dq~~~K~~Y   82 (101)
T UniRef100_A0A6   13 RVESVIYTDDTIRREFGK-VTDYSIRSVGSDSYSESKQPAYFYKVEITGEKNYGVVKILINEDQKDGKPVY   82 (101)
Confidence            333445567888999998 55544332 2221 12233345678899999999999999988875555544


No 995
>UniRef100_A0A5N6FYH9 Uncharacterized protein n=1 Tax=Petromyces alliaceus TaxID=209559 RepID=A0A5N6FYH9_PETAA
Probab=75.69  E-value=11  Score=25.09  Aligned_cols=45  Identities=16%  Similarity=0.140  Sum_probs=25.8  Template_Neff=1.000

Q COA1_HUMAN       17 ARILFHGVFYAGGFAIVYYLIQKFHSRALYYKLAVEQLQSHPEAQ   61 (146)
Q Consensus        17 ~~~~~~~~~~~~~~~~~~~~v~~~~~~s~~y~~Al~~l~~~p~v~   61 (146)
                      .+++++|++..-++.++||.+...+-..-.-++.+-+++.||.-.
T Consensus         6 pcllflgvlvsmfiigfywyviddihgeylskqtmclcnrnpsgi   50 (62)
T UniRef100_A0A5    6 PCLLFLGVLVSMFIIGFYWYVIDDIHGEYLSKQTMCLCNRNPSGI   50 (62)
Confidence            344444455545555556665554444445567777888887643


No 996
>UniRef100_UPI0012F875DD hypothetical protein n=1 Tax=Thauera aminoaromatica TaxID=164330 RepID=UPI0012F875DD
Probab=75.57  E-value=11  Score=29.06  Aligned_cols=68  Identities=21%  Similarity=0.191  Sum_probs=44.5  Template_Neff=1.000

Q COA1_HUMAN       44 ALYYKLAVEQLQSHPEAQEALGPPLNI------HYLKLIDRENFVDIVDAKLKIPVSGSKSEGLLYVHSSRGGPFQRWH  116 (146)
Q Consensus        44 s~~y~~Al~~l~~~p~v~~~LG~pI~~------~~~~~g~~~~~~~~g~a~l~f~V~G~kg~G~v~v~a~r~~~~~~w~  116 (146)
                      .+....|+-.+++|..+.+..|+ |..      ..+.....  . ..-.-..-|-|.|+||.+.+.+.++|+.. +-+.
T Consensus        65 dphaaaailwlesnssvkeqvge-iggarivkvryfgaqag--r-rgvdreyffvvrgskghaqivvraerdeq-glyi  138 (143)
T UniRef100_UPI0   65 DPHAAAAILWLESNSSVKEQVGE-IGGARIVKVRYFGAQAG--R-RGVDREYFFVVRGSKGHAQIVVRAERDEQ-GLYI  138 (143)
Confidence            45556788889999999999997 321      11111100  0 01123466889999999999999999873 4443


No 997
>UniRef100_UPI0006A74305 uncharacterized protein LOC106302545 n=1 Tax=Brassica oleracea var. oleracea TaxID=109376 RepID=UPI0006A74305
Probab=75.40  E-value=11  Score=29.51  Aligned_cols=39  Identities=23%  Similarity=0.052  Sum_probs=26.3  Template_Neff=1.000

Q COA1_HUMAN       15 LGARILFHGVFYAGGFAIVYYLIQKFHSRALYYKLAVEQ   53 (146)
Q Consensus        15 l~~~~~~~~~~~~~~~~~~~~~v~~~~~~s~~y~~Al~~   53 (146)
                      |+.+.++.+++..+.+++.|.--...++.+++|++|++.
T Consensus        57 lwafgivfalissgiaagtynegatdfketpvykeames   95 (159)
T UniRef100_UPI0   57 LWAFGIVFALISSGIAAGTYNEGATDFKETPVYKEAMES   95 (159)
Confidence            444555555666666666666555668889999999863


No 998
>UniRef100_K1QSN7 Uncharacterized protein n=1 Tax=Crassostrea gigas TaxID=29159 RepID=K1QSN7_CRAGI
Probab=75.35  E-value=11  Score=28.88  Aligned_cols=29  Identities=24%  Similarity=0.464  Sum_probs=21.2  Template_Neff=1.000

Q COA1_HUMAN       12 SMPLGARILFHGVFYAGGFAIVYYLIQKF   40 (146)
Q Consensus        12 ~~~l~~~~~~~~~~~~~~~~~~~~~v~~~   40 (146)
                      .++.+.++++++++.+++++.+.|++++.
T Consensus        29 rvttgfilvflalilvagvaaivyfvqkd   57 (139)
T UniRef100_K1QS   29 RVTTGFILVFLALILVAGVAAIVYFVQKD   57 (139)
Confidence            45667777777777777778888888763


No 999
>UniRef100_U2EME5 SseB domain-containing protein n=2 Tax=Blautia TaxID=572511 RepID=U2EME5_9FIRM
Probab=75.28  E-value=11  Score=30.55  Aligned_cols=84  Identities=20%  Similarity=0.263  Sum_probs=48.6  Template_Neff=1.000

Q COA1_HUMAN       43 RALYYKLAVEQ-LQSHPEAQEALGP---PLNIHYLKLIDR-ENFVDIVDAKLKIPVSGSKSEGLLYVHSSRGGPFQRWH-  116 (146)
Q Consensus        43 ~s~~y~~Al~~-l~~~p~v~~~LG~---pI~~~~~~~g~~-~~~~~~g~a~l~f~V~G~kg~G~v~v~a~r~~~~~~w~-  116 (146)
                      ..+.|++-++. +..|+.+..++..   .-........-. .-.-.+..+++-+.|+-|||.|.+.+.+.+.+++.+|- 
T Consensus        60 rndfykeqldktlngnekietaiaalqkeateemlahtltvirhrmqeqaqliiaveppkgdgkislhaiktndgkqwwa  139 (202)
T UniRef100_U2EM   60 RNDFYKEQLDKTLNGNEKIETAIAALQKEATEEMLAHTLTVIRHRMQEQAQLIIAVEPPKGDGKISLHAIKTNDGKQWWA  139 (202)
Confidence            45788777764 4445554443332   111111111000 11113578899999999999999999999998766773 


Q COA1_HUMAN      117 -LDEVFLELKD  126 (146)
Q Consensus       117 -~~~l~v~~~~  126 (146)
                       +..+.-++++
T Consensus       140 aftsfdeelkg  150 (202)
T UniRef100_U2EM  140 AFTSFDEELKG  150 (202)
Confidence             3334334443


No 1000
>UniRef100_A0A067D656 Uncharacterized protein (Fragment) n=2 Tax=Citrus sinensis TaxID=2711 RepID=A0A067D656_CITSI
Probab=75.19  E-value=10  Score=29.31  Aligned_cols=43  Identities=12%  Similarity=0.077  Sum_probs=29.4  Template_Neff=2.400

Q COA1_HUMAN       24 VFYAGGFAIVYYLIQKFHSRALYYKLAVEQLQSHPEAQEALGP   66 (146)
Q Consensus        24 ~~~~~~~~~~~~~v~~~~~~s~~y~~Al~~l~~~p~v~~~LG~   66 (146)
                      +++++++.++.|-.+...+.-+-|.+-+++.++|.++.-.||-
T Consensus        74 v~a~vllS~fLFK~WQKKKREEQhARLLkLFEEDDeLEvELGL  116 (118)
T UniRef100_A0A0   74 VVAVVLLSFFLFKLWQKKKREEQHARLLKLFEEDDELEVELGL  116 (118)
Confidence            3333334444444455557788899999999999998877773


No 1001
>UniRef100_A0A2N6V1S9 Transcriptional regulator n=1 Tax=Actinomyces graevenitzii TaxID=55565 RepID=A0A2N6V1S9_9ACTO
Probab=75.19  E-value=11  Score=35.45  Aligned_cols=52  Identities=13%  Similarity=0.346  Sum_probs=38.7  Template_Neff=2.110

Q COA1_HUMAN       16 GARILFHGVFYAGGFAIVYYLIQKFHSRALYYKLAVEQLQSHPEAQEALGPPLNI   70 (146)
Q Consensus        16 ~~~~~~~~~~~~~~~~~~~~~v~~~~~~s~~y~~Al~~l~~~p~v~~~LG~pI~~   70 (146)
                      +.|+++ ++++.++++++||++.+.-+++..+-.|........-..  +|.|+.+
T Consensus       135 ~~~~~~-~l~~~~~~~~~f~~~~~~~s~~~~~pd~~~~~~a~~~~~--~g~~~~~  186 (461)
T UniRef100_A0A2  135 GVFATF-ALILSGAAGWLFFFLGRLESIINRFPDASTRPEAARPTK--VGKPVTF  186 (461)
Confidence            344444 477777788888888877778888888988887776655  6888875


No 1002
>UniRef100_A0A662XPY8 Uncharacterized protein n=1 Tax=Nothophytophthora sp. Chile5 TaxID=2483409 RepID=A0A662XPY8_9STRA
Probab=75.04  E-value=11  Score=29.79  Aligned_cols=48  Identities=8%  Similarity=0.299  Sum_probs=34.5  Template_Neff=1.000

Q COA1_HUMAN       87 AKLKIPVSGSKSEGLLYVHSSRGGPFQRWHLDEVFLELK-DGQQIPVFKLS  136 (146)
Q Consensus        87 a~l~f~V~G~kg~G~v~v~a~r~~~~~~w~~~~l~v~~~-~~~~i~L~~~~  136 (146)
                      -++++.++||.|.+.|+.+.....  .+-+|.++.+++. .|+-..+.+++
T Consensus       103 pnikynikgptghayvfaevnqgm--kkneyvylivqvtktgellkiidnr  151 (172)
T UniRef100_A0A6  103 PNIKYNIKGPTGHAYVFAEVNQGM--KKNEYVYLIVQVTKTGELLKIIDNR  151 (172)
Confidence            457899999999988888876655  3446666777765 36766666664


No 1003
>UniRef100_A0A151BYQ9 Uncharacterized protein n=1 Tax=Branchiibius sp. NY16-3462-2 TaxID=1807500 RepID=A0A151BYQ9_9MICO
Probab=74.94  E-value=11  Score=32.12  Aligned_cols=31  Identities=13%  Similarity=0.229  Sum_probs=26.0  Template_Neff=1.252

Q COA1_HUMAN       39 KFHSRALYYKLAVEQLQSHPEAQEALGPPLN   69 (146)
Q Consensus        39 ~~~~~s~~y~~Al~~l~~~p~v~~~LG~pI~   69 (146)
                      ++.-+|.-|...-+++++||++.+.||.-|.
T Consensus        29 yevldsarf~a~adq~rkdp~va~qlgiv~~   59 (270)
T UniRef100_A0A1   29 YEVLDSARFTANADQIRKDPQVANQLGIVIT   59 (270)
Confidence            3456788888999999999999999997554


No 1004
>UniRef100_A0A089P631 Uncharacterized protein n=1 Tax=Prochlorococcus sp. MIT 0604 TaxID=1501268 RepID=A0A089P631_9PROC
Probab=74.93  E-value=11  Score=27.16  Aligned_cols=37  Identities=8%  Similarity=-0.019  Sum_probs=21.7  Template_Neff=2.300

Q COA1_HUMAN       12 SMPLGARILFHGVFYAGGFAIVYYLIQKFHSRALYYK   48 (146)
Q Consensus        12 ~~~l~~~~~~~~~~~~~~~~~~~~~v~~~~~~s~~y~   48 (146)
                      ..|...+++++.++++.+.+.+||.++..-.+.+.++
T Consensus        17 ~SPt~piGi~IL~iG~IFTgmiFyi~~~vs~nkeS~~   53 (79)
T UniRef100_A0A0   17 FSPSEPIGILILFIGLIFTGMIFYIIYAVSTNKESLE   53 (79)
Confidence            3455555555556777777888885554434444443


No 1005
>UniRef100_UPI0010C2372A hypothetical protein n=1 Tax=halophilic archaeon LT46 TaxID=2558242 RepID=UPI0010C2372A
Probab=74.91  E-value=11  Score=26.24  Aligned_cols=31  Identities=19%  Similarity=0.239  Sum_probs=16.9  Template_Neff=1.000

Q COA1_HUMAN       25 FYAGGFAIVYYLIQKFHSRALYYKLAVEQLQSH   57 (146)
Q Consensus        25 ~~~~~~~~~~~~v~~~~~~s~~y~~Al~~l~~~   57 (146)
                      +.+..++..|.++++  +.+.--++|++++++.
T Consensus        26 iaviaigaaylfiqr--stttdsnramdllreq   56 (81)
T UniRef100_UPI0   26 IAVIAIGAAYLFIQR--STTTDSNRAMDLLREQ   56 (81)
Confidence            334444555655654  3334456777777653


No 1006
>UniRef100_A0A2V8TVU4 BON domain-containing protein n=1 Tax=Acidobacteria bacterium TaxID=1978231 RepID=A0A2V8TVU4_9BACT
Probab=74.74  E-value=11  Score=28.61  Aligned_cols=50  Identities=16%  Similarity=0.199  Sum_probs=30.4  Template_Neff=2.579

Q COA1_HUMAN       11 RSMPLGARILFHGVFYAGGFAIVYYLIQKFHSRALYYKLAVEQLQSHPEAQ   61 (146)
Q Consensus        11 ~~~~l~~~~~~~~~~~~~~~~~~~~~v~~~~~~s~~y~~Al~~l~~~p~v~   61 (146)
                      |.+|+..+++...++..+.+..+ ...+...++..+|.+...++.+|+.+.
T Consensus         3 ~~~~~~~~sl~~~~~L~a~~~~~-~~aq~~~sDd~IyD~VrrrLa~D~~VK   52 (103)
T UniRef100_A0A2    3 MSIPMRVLSLLLALLLTAQAQPA-LAAQKVTSDDRIYDEVRRRLANDADVK   52 (103)
Confidence            33444444444333333333322 334556788899999999999998864


No 1007
>UniRef100_UPI0012EB590A hypothetical protein n=1 Tax=Erysipelotrichaceae bacterium NK3D112 TaxID=877415 RepID=UPI0012EB590A
Probab=74.68  E-value=12  Score=24.23  Aligned_cols=38  Identities=16%  Similarity=0.039  Sum_probs=25.9  Template_Neff=1.000

Q COA1_HUMAN       29 GFAIVYYLIQKFHSRALYYKLAVEQLQSHPEAQEALGP   66 (146)
Q Consensus        29 ~~~~~~~~v~~~~~~s~~y~~Al~~l~~~p~v~~~LG~   66 (146)
                      .++++.|...+.++.-+-|+..-+--+++..+.+.+|+
T Consensus        17 iaagilyktrkrlkeidgfksiqepgkeddgvidsfge   54 (54)
T UniRef100_UPI0   17 IAAGILYKTRKRLKEIDGFKSIQEPGKEDDGVIDSFGE   54 (54)
Confidence            34556677777777777777777767777777666653


No 1008
>UniRef100_A0A1A9QBD7 Uncharacterized protein n=1 Tax=Candidatus Mycoplasma haemobos TaxID=432608 RepID=A0A1A9QBD7_9MOLU
Probab=74.36  E-value=10  Score=33.58  Aligned_cols=15  Identities=13%  Similarity=0.135  Sum_probs=6.9  Template_Neff=5.000

Q COA1_HUMAN       50 AVEQLQSHPEAQEAL   64 (146)
Q Consensus        50 Al~~l~~~p~v~~~L   64 (146)
                      .-++++.......+.
T Consensus        59 Is~Lik~~~~~kll~   73 (252)
T UniRef100_A0A1   59 ISELIKSSNPTKLLI   73 (252)
Confidence            445555444444444


No 1009
>UniRef100_A0A2T6DBM6 Uncharacterized protein n=1 Tax=Verrucomicrobia bacterium LW23 TaxID=2161867 RepID=A0A2T6DBM6_9BACT
Probab=74.27  E-value=12  Score=30.82  Aligned_cols=77  Identities=18%  Similarity=0.229  Sum_probs=48.3  Template_Neff=1.000

Q COA1_HUMAN       47 YKLAVEQLQSHPEAQEALGPPLNIHYLKLIDRENFVDIVDAKLKIPVSGSKSEGLLYVHSSRGGP----FQRWHLDEVFL  122 (146)
Q Consensus        47 y~~Al~~l~~~p~v~~~LG~pI~~~~~~~g~~~~~~~~g~a~l~f~V~G~kg~G~v~v~a~r~~~----~~~w~~~~l~v  122 (146)
                      .+.|.+.+.+...+.++||.|.+...-+..-.   .....+.-.|-++||+..|.+.+.+.-..-    ..+-.+.++.+
T Consensus       135 vqmareelakrthvaellgspyeiddkpanle---stdttaaadfaikgprdhgriivaaniptvgpvdptkvvltrlil  211 (226)
T UniRef100_A0A2  135 VQMAREELAKRTHVAELLGSPYEIDDKPANLE---STDTTAAADFAIKGPRDHGRIIVAANIPTVGPVDPTKVVLTRLIL  211 (226)
Confidence            35566677777889999999877543322211   112345567899999999999887754321    12344555555


Q COA1_HUMAN      123 ELKD  126 (146)
Q Consensus       123 ~~~~  126 (146)
                      ++.+
T Consensus       212 dvag  215 (226)
T UniRef100_A0A2  212 DVAG  215 (226)
Confidence            5543


No 1010
>UniRef100_UPI00094BAD7E hypothetical protein n=1 Tax=Tenacibaculum agarivorans TaxID=1908389 RepID=UPI00094BAD7E
Probab=74.10  E-value=12  Score=29.06  Aligned_cols=43  Identities=21%  Similarity=0.293  Sum_probs=33.8  Template_Neff=1.000

Q COA1_HUMAN       17 ARILFHGVFYAGGFAIVYYLIQKFHSRALYYKLAVEQLQSHPE   59 (146)
Q Consensus        17 ~~~~~~~~~~~~~~~~~~~~v~~~~~~s~~y~~Al~~l~~~p~   59 (146)
                      .+++++|+.+....+.+-|.+...-..-++|+..++.+++|.-
T Consensus         5 llavlgglmgaiitgivsyiianrntkksyynsliklieqhnw   47 (153)
T UniRef100_UPI0    5 LLAVLGGLMGAIITGIVSYIIANRNTKKSYYNSLIKLIEQHNW   47 (153)
Confidence            4567777888878888888887776777899999988887754


No 1011
>UniRef100_W4ZE34 OTU domain-containing protein n=1 Tax=Strongylocentrotus purpuratus TaxID=7668 RepID=W4ZE34_STRPU
Probab=74.06  E-value=12  Score=34.99  Aligned_cols=38  Identities=24%  Similarity=0.544  Sum_probs=33.3  Template_Neff=1.000

Q COA1_HUMAN       41 HSRALYYKLAVEQLQSHPEAQEALGPPLNIHYLKLIDR   78 (146)
Q Consensus        41 ~~~s~~y~~Al~~l~~~p~v~~~LG~pI~~~~~~~g~~   78 (146)
                      ..+..+|...++.+.+|..+.+.||.||+..+...|+.
T Consensus       534 vasgsyysksidilsnhtgatdvlglpiktkfvnlgnq  571 (660)
T UniRef100_W4ZE  534 VASGSYYSKSIDILSNHTGATDVLGLPIKTKFVNLGNQ  571 (660)
Confidence            35678999999999999999999999999888777754


No 1012
>UniRef100_A0A0F9BZY8 Uncharacterized protein (Fragment) n=1 Tax=marine sediment metagenome TaxID=412755 RepID=A0A0F9BZY8_9ZZZZ
Probab=74.03  E-value=11  Score=33.97  Aligned_cols=38  Identities=11%  Similarity=0.130  Sum_probs=27.7  Template_Neff=4.828

Q COA1_HUMAN       31 AIVYYLIQKFHSRALYYKLAVEQLQSHPEAQEALGPPLN   69 (146)
Q Consensus        31 ~~~~~~v~~~~~~s~~y~~Al~~l~~~p~v~~~LG~pI~   69 (146)
                      .++.|..... .-.++|-++++.+|+||++.+.+|.++-
T Consensus       109 l~i~Y~~ler-lv~SPwGRvLkaIREDE~vA~~~GKnvf  146 (278)
T UniRef100_A0A0  109 LAIVYFLLER-LVRSPWGRVLKAIREDEIVAAALGKNVF  146 (278)
Confidence            3334443332 4456789999999999999999997654


No 1013
>UniRef100_U6GSC9 Uncharacterized protein n=1 Tax=Eimeria acervulina TaxID=5801 RepID=U6GSC9_EIMAC
Probab=74.00  E-value=12  Score=34.52  Aligned_cols=64  Identities=28%  Similarity=0.344  Sum_probs=41.9  Template_Neff=1.297

Q COA1_HUMAN       42 SRALYYKLAVEQLQSHPEAQEALGPPLNIHYLKLIDRENFVDIVDAKLKIPVSGSKSEGLLYVHSSR  108 (146)
Q Consensus        42 ~~s~~y~~Al~~l~~~p~v~~~LG~pI~~~~~~~g~~~~~~~~g~a~l~f~V~G~kg~G~v~v~a~r  108 (146)
                      +..++.++|..+++.|..|.+.||.|++......-+. ..  .---++...+.|||.--.-+|-+.|
T Consensus       168 srhpylqeaksmlqsdaav~e~lg~pl~vkaveeh~e-tf--apwkrlvlqlrgp~~ct~~fvcarr  231 (504)
T UniRef100_U6GS  168 SRHPYLQEAKSMLQSDAAVAEYLGSPLEVKAVEEHTE-TF--APWKRLVLQLRGPKRCTQGFVCARR  231 (504)
Confidence            3457889999999999999999999988654322111 01  1123466778888865444444443


No 1014
>UniRef100_A0A5C5V119 Uncharacterized protein n=1 Tax=Blastopirellula retiformator TaxID=2527970 RepID=A0A5C5V119_9BACT
Probab=73.91  E-value=13  Score=28.52  Aligned_cols=80  Identities=16%  Similarity=0.080  Sum_probs=41.2  Template_Neff=1.000

Q COA1_HUMAN       24 VFYAGGFAIVYYLIQKFHSRALYYKLAVEQLQSHPEAQEALGPPLNIH-YLKLIDRENFVDIVDAKLKIPVSGSKSEGLL  102 (146)
Q Consensus        24 ~~~~~~~~~~~~~v~~~~~~s~~y~~Al~~l~~~p~v~~~LG~pI~~~-~~~~g~~~~~~~~g~a~l~f~V~G~kg~G~v  102 (146)
                      ++++..|+...|.+.. .+..-+-..|-+...+||-+++.+|.=-... .+.-+..+.+.-++ ..+.+.++|+.+++.+
T Consensus        35 vlgllacggaaygfla-wsaaiveeaaeetfaehplvqqeigdwqsadvnimkggeygqelng-savavelegsegsavl  112 (137)
T UniRef100_A0A5   35 VLGLLACGGAAYGFLA-WSAAIVEEAAEETFAEHPLVQQEIGDWQSADVNIMKGGEYGQELNG-SAVAVELEGSEGSAVL  112 (137)
Confidence            4444455555554321 2223344556677889999999999611110 01111111111112 2356788899988776


Q COA1_HUMAN      103 YVH  105 (146)
Q Consensus       103 ~v~  105 (146)
                      .+-
T Consensus       113 vil  115 (137)
T UniRef100_A0A5  113 VIL  115 (137)
Confidence            553


No 1015
>UniRef100_A0A0B5GS32 Branched-chain amino acid ABC transporter permease n=1 Tax=Haloarcula sp. CBA1115 TaxID=1592728 RepID=A0A0B5GS32_9EURY
Probab=73.77  E-value=12  Score=36.80  Aligned_cols=36  Identities=8%  Similarity=0.222  Sum_probs=27.0  Template_Neff=2.900

Q COA1_HUMAN       31 AIVYYLIQKFHSRALYYKLAVEQLQSHPEAQEALGPP   67 (146)
Q Consensus        31 ~~~~~~v~~~~~~s~~y~~Al~~l~~~p~v~~~LG~p   67 (146)
                      ...||.+.+++. .++|-+.|+.+|+|+.+.+.||..
T Consensus       328 v~~fY~LL~Rig-nSPFGRVLKAIREDE~vA~SLGKd  363 (598)
T UniRef100_A0A0  328 VALFYWLLQRIG-NSPFGRVLKAIREDELVAQSLGKD  363 (598)
Confidence            334455545444 457899999999999999999974


No 1016
>UniRef100_A0A1M5HAJ0 Uncharacterized protein n=1 Tax=Bradyrhizobium erythrophlei TaxID=1437360 RepID=A0A1M5HAJ0_9BRAD
Probab=73.61  E-value=13  Score=24.23  Aligned_cols=28  Identities=7%  Similarity=0.184  Sum_probs=15.5  Template_Neff=1.000

Q COA1_HUMAN       30 FAIVYYLIQK-FHSRALYYKLAVEQLQSH   57 (146)
Q Consensus        30 ~~~~~~~v~~-~~~~s~~y~~Al~~l~~~   57 (146)
                      |+.+..+++. .-.+.+.|.+-++++..|
T Consensus        17 cgslilllftrrepsqesfeedldriehh   45 (56)
T UniRef100_A0A1   17 CGSLILLLFTRREPSQESFEEDLDRIEHH   45 (56)
Confidence            3444433333 334456777777777665


No 1017
>UniRef100_A0A444Z3S3 Uncharacterized protein n=1 Tax=Arachis hypogaea TaxID=3818 RepID=A0A444Z3S3_ARAHY
Probab=73.55  E-value=13  Score=30.14  Aligned_cols=63  Identities=22%  Similarity=0.195  Sum_probs=32.0  Template_Neff=1.000

Q COA1_HUMAN        5 KYAGSRRSMPLGARILFHGVFYAGGFAIVYYLIQKFHSRALYYKLAVEQLQSHPEAQEALGPPL   68 (146)
Q Consensus         5 ~~~~~~~~~~l~~~~~~~~~~~~~~~~~~~~~v~~~~~~s~~y~~Al~~l~~~p~v~~~LG~pI   68 (146)
                      ++|...|.+.|+.+-++.+-+.+-.+..+|.++.+.+-....|+.....+-.+|+ +.+||.|-
T Consensus        17 kmmtrlmivglglldflvaglslmialaffalitsvlcaaafynntkshalgspe-qhalgspq   79 (200)
T UniRef100_A0A4   17 KMMTRLMIVGLGLLDFLVAGLSLMIALAFFALITSVLCAAAFYNNTKSHALGSPE-QHALGSPQ   79 (200)
Confidence            3444555566665555532222222222233333444455677777666666666 45667653


No 1018
>UniRef100_A0A0Q7K2Y3 Uncharacterized protein n=2 Tax=Aeromicrobium sp. Root472D3 TaxID=1736540 RepID=A0A0Q7K2Y3_9ACTN
Probab=73.46  E-value=12  Score=38.16  Aligned_cols=67  Identities=10%  Similarity=0.097  Sum_probs=43.2  Template_Neff=4.000

Q COA1_HUMAN        5 KYAGSRRSMPLGARILFHGVFYAGGFAIVYYLIQKFHSRALYYKLAVEQLQSHPEAQEALGPPLNIHY   72 (146)
Q Consensus         5 ~~~~~~~~~~l~~~~~~~~~~~~~~~~~~~~~v~~~~~~s~~y~~Al~~l~~~p~v~~~LG~pI~~~~   72 (146)
                      +.|+++|+..+...+..++.+++ +.+.+...+.+++-+++.|..=.+.+++||.|.+.+|..|...-
T Consensus        31 ~~~~~~~~~~~s~~L~~Lga~~l-~~g~~a~~v~rev~D~d~FA~rv~~~l~DpaVa~~va~~vtd~i   97 (750)
T UniRef100_A0A0   31 RPMRRPMRRVLSRALLVLGALLL-LLGLVAGYVNREVLDGDRFAARVDAARQDPAVARQVGLRVTDRI   97 (750)
Confidence            34444444444433333222222 23333344677788999999999999999999999998777543


No 1019
>UniRef100_UPI0015C5EF69 hypothetical protein n=1 Tax=Bordetella genomosp. 4 TaxID=463044 RepID=UPI0015C5EF69
Probab=73.45  E-value=13  Score=23.66  Aligned_cols=32  Identities=16%  Similarity=0.189  Sum_probs=23.0  Template_Neff=1.000

Q COA1_HUMAN        8 GSRRSMPLGARILFHGVFYAGGFAIVYYLIQK   39 (146)
Q Consensus         8 ~~~~~~~l~~~~~~~~~~~~~~~~~~~~~v~~   39 (146)
                      .|+-.-||..|+++.+++++..++...|-+.+
T Consensus        12 empefdpllgcvilaallaifgiglglyeivr   43 (50)
T UniRef100_UPI0   12 EMPEFDPLLGCVILAALLAIFGIGLGLYEIVR   43 (50)
Confidence            46777899999888777776666666665544


No 1020
>UniRef100_H2E3M3 ATP synthase F0 subunit 8 n=1 Tax=Otiothops birabeni TaxID=489295 RepID=H2E3M3_9ARAC
Probab=73.38  E-value=13  Score=23.55  Aligned_cols=21  Identities=14%  Similarity=0.124  Sum_probs=15.1  Template_Neff=1.000

Q COA1_HUMAN       28 GGFAIVYYLIQKFHSRALYYK   48 (146)
Q Consensus        28 ~~~~~~~~~v~~~~~~s~~y~   48 (146)
                      ..+..+||-+...+++|+.|+
T Consensus        20 livmilfyevstkikssdtfk   40 (49)
T UniRef100_H2E3   20 LIVMILFYEVSTKIKSSDTFK   40 (49)
Confidence            344557788888888888775


No 1021
>UniRef100_A0A023XNJ4 Uncharacterized protein n=1 Tax=Bradyrhizobium japonicum SEMIA 5079 TaxID=476282 RepID=A0A023XNJ4_BRAJP
Probab=73.30  E-value=13  Score=33.60  Aligned_cols=33  Identities=15%  Similarity=0.213  Sum_probs=27.6  Template_Neff=2.400

Q COA1_HUMAN        9 SRRSMPLGARILFHGVFYAGGFAIVYYLIQKFH   41 (146)
Q Consensus         9 ~~~~~~l~~~~~~~~~~~~~~~~~~~~~v~~~~   41 (146)
                      -.|..|+..|+++.++..+.|+|++-|++....
T Consensus        98 p~WvaP~atLAv~v~l~~~~ctG~iAYL~~qP~  130 (315)
T UniRef100_A0A0   98 PTWVAPLATLAVAVGLVVCACTGVIAYLTTQPA  130 (315)
Confidence            357789999999998888889999999887654


No 1022
>UniRef100_A0A1D9P0Q9 Uncharacterized protein n=3 Tax=Butyrivibrio TaxID=830 RepID=A0A1D9P0Q9_9FIRM
Probab=73.14  E-value=13  Score=27.78  Aligned_cols=29  Identities=10%  Similarity=0.018  Sum_probs=20.2  Template_Neff=1.400

Q COA1_HUMAN        8 GSRRSMPLGARILFHGVFYAGGFAIVYYL   36 (146)
Q Consensus         8 ~~~~~~~l~~~~~~~~~~~~~~~~~~~~~   36 (146)
                      ..|+.+.|+++++++++.+++.++.+.|.
T Consensus        50 kKpsnvILWvLAv~GaisAVA~Ia~lVy~   78 (109)
T UniRef100_A0A1   50 KKPSNVILWCLAVLGAISAVAIIAYLVYR   78 (109)
Confidence            46778899999999876666555544443


No 1023
>UniRef100_UPI0015A8287F hypothetical protein n=1 Tax=Clostridia bacterium TaxID=2044939 RepID=UPI0015A8287F
Probab=73.10  E-value=14  Score=27.00  Aligned_cols=45  Identities=13%  Similarity=0.096  Sum_probs=34.4  Template_Neff=1.000

Q COA1_HUMAN       28 GGFAIVYYLIQKFHSRALYYKLAVEQLQSHPEAQEALGPPLNIHYLK   74 (146)
Q Consensus        28 ~~~~~~~~~v~~~~~~s~~y~~Al~~l~~~p~v~~~LG~pI~~~~~~   74 (146)
                      .+++.+.|.+..  .-|+.|+.|.-.-+..+++....|.|.+...+.
T Consensus        17 lfagaiafrvth--rispyyndawimgrtyeeivarygqpmkekria   61 (102)
T UniRef100_UPI0   17 LFAGAIAFRVTH--RISPYYNDAWIMGRTYEEIVARYGQPMKEKRIA   61 (102)
Confidence            344555555544  458999999999999999999999999865443


No 1024
>UniRef100_A0A0Q8EKA0 Uncharacterized protein n=1 Tax=Pseudoxanthomonas sp. Root630 TaxID=1736574 RepID=A0A0Q8EKA0_9GAMM
Probab=73.07  E-value=13  Score=34.52  Aligned_cols=87  Identities=20%  Similarity=0.152  Sum_probs=52.1  Template_Neff=1.576

Q COA1_HUMAN       45 LYYKLAVEQLQSHPEAQEALGPPLNIHYLKLIDRENFVDIVDAKLKIPVSGSKSEGLLYVHSSRGGPFQRWHLDEVFLEL  124 (146)
Q Consensus        45 ~~y~~Al~~l~~~p~v~~~LG~pI~~~~~~~g~~~~~~~~g~a~l~f~V~G~kg~G~v~v~a~r~~~~~~w~~~~l~v~~  124 (146)
                      ++-.+|-...+-+|.|..+||. |..-...-...  -...+.--+.|.|.|++++|.|.......+. .+-.+---.+.+
T Consensus        58 eydaqaraamqvdpvva~hlga-irkv~ld~aas--mdepgpdvlvfdvegsrgkgrvtarfitvsa-t~ealgpg~lvm  133 (480)
T UniRef100_A0A0   58 EYDAQARAAMQVDPVVAKHLGA-IRKVTLDEAAS--MDEPGPDVLVFDVEGSRGKGRVTARFITVSP-TEEALGPGTLVM  133 (480)
Confidence            3445677788899999999998 44322222111  1234556689999999999998765544432 111222234455


Q COA1_HUMAN      125 KDGQQIPVFKL  135 (146)
Q Consensus       125 ~~~~~i~L~~~  135 (146)
                      .|+.+..+..+
T Consensus       134 adgt~h~iegd  144 (480)
T UniRef100_A0A0  134 ADGTTHAIEGN  144 (480)
Confidence            56666665543


No 1025
>UniRef100_UPI00071E3D51 integrin alpha-5-like n=1 Tax=Calidris pugnax TaxID=198806 RepID=UPI00071E3D51
Probab=72.93  E-value=14  Score=25.77  Aligned_cols=21  Identities=38%  Similarity=0.407  Sum_probs=17.6  Template_Neff=1.000

Q COA1_HUMAN       41 HSRALYYKLAVEQLQSHPEAQ   61 (146)
Q Consensus        41 ~~~s~~y~~Al~~l~~~p~v~   61 (146)
                      ++...+|..|++.++-.|++.
T Consensus        56 fkragpygtamekaqlkpqaa   76 (79)
T UniRef100_UPI0   56 FKRAGPYGTAMEKAQLKPQAA   76 (79)
Confidence            578899999999998887754


No 1026
>UniRef100_A0A317VXQ0 STI1 domain-containing protein n=1 Tax=Aspergillus sclerotioniger CBS 115572 TaxID=1450535 RepID=A0A317VXQ0_9EURO
Probab=72.72  E-value=14  Score=28.63  Aligned_cols=31  Identities=19%  Similarity=0.199  Sum_probs=26.7  Template_Neff=1.834

Q COA1_HUMAN       42 SRALYYKLAVEQLQSHPEAQEALGPPLNIHY   72 (146)
Q Consensus        42 ~~s~~y~~Al~~l~~~p~v~~~LG~pI~~~~   72 (146)
                      ...+.|++.++++++||++.+.|-+|+-..-
T Consensus        55 r~gete~~tm~riq~dpei~~i~qdpvmqsi   85 (122)
T UniRef100_A0A3   55 REGETEEETMERVQRDPEIISILQDPVMQSI   85 (122)
Confidence            3467899999999999999999999986543


No 1027
>UniRef100_A0A2N2D5N2 Uncharacterized protein n=1 Tax=Firmicutes bacterium HGW-Firmicutes-15 TaxID=2013776 RepID=A0A2N2D5N2_9FIRM
Probab=72.69  E-value=14  Score=29.07  Aligned_cols=29  Identities=21%  Similarity=0.510  Sum_probs=19.6  Template_Neff=1.000

Q COA1_HUMAN       48 KLAVEQLQSHPEAQEALGPPLNIHYLKLIDR   78 (146)
Q Consensus        48 ~~Al~~l~~~p~v~~~LG~pI~~~~~~~g~~   78 (146)
                      +-.++.++-||+.  +||.|....-+..+..
T Consensus        50 qvvideirlhprf--llgapfnreliamgrv   78 (163)
T UniRef100_A0A2   50 QVVIDEIRLHPRF--LLGAPFNRELIAMGRV   78 (163)
Confidence            4567788888876  6888876655555543


No 1028
>UniRef100_A0A2P6P193 Photosystem II reaction center protein J n=91 Tax=Pentapetalae TaxID=1437201 RepID=A0A2P6P193_ROSCH
Probab=72.65  E-value=14  Score=25.70  Aligned_cols=31  Identities=19%  Similarity=0.123  Sum_probs=23.5  Template_Neff=1.090

Q COA1_HUMAN       12 SMPLGARILFHGVFYAGGFAIVYYLIQKFHS   42 (146)
Q Consensus        12 ~~~l~~~~~~~~~~~~~~~~~~~~~v~~~~~   42 (146)
                      ..||+.+..+.++..++.++.+||.-++.+.
T Consensus        44 riplwvigtv~gi~vigligiffygsysglg   74 (77)
T UniRef100_A0A2   44 RIPLWVIGTVAGIPVIGLIGIFFYGSYSGLG   74 (77)
Confidence            3788888888888888888888887655443


No 1029
>UniRef100_A0A1F8BGV1 Uncharacterized protein n=1 Tax=Candidatus Woesebacteria bacterium RIFCSPLOWO2_01_FULL_39_21 TaxID=1802519 RepID=A0A1F8BGV1_9BACT
Probab=72.45  E-value=15  Score=29.58  Aligned_cols=66  Identities=14%  Similarity=0.124  Sum_probs=41.7  Template_Neff=1.000

Q COA1_HUMAN       40 FHSRALYYKLAVEQLQSHPEAQEALGPPLNI---HYLKLIDRENFVDIVDAKLKIPVSGSKSEGLLYVHSSRGG  110 (146)
Q Consensus        40 ~~~~s~~y~~Al~~l~~~p~v~~~LG~pI~~---~~~~~g~~~~~~~~g~a~l~f~V~G~kg~G~v~v~a~r~~  110 (146)
                      ++..-+..+--+....+.|-....||..|+.   .+.+...     ..-.+.++||..|...--.++.+.-..+
T Consensus        59 elegrpelqpevtlfaeepylvaqlgkkieqvdskgvpldt-----rqvkisvrfpfdgnqkirlvrykvgqqp  127 (185)
T UniRef100_A0A1   59 ELEGRPELQPEVTLFAEEPYLVAQLGKKIEQVDSKGVPLDT-----RQVKISVRFPFDGNQKIRLVRYKVGQQP  127 (185)
Confidence            3444455566677778889999999987764   2233321     1345667888888876666666554443


No 1030
>UniRef100_A0A0A2BFS6 Uncharacterized protein n=2 Tax=Prochlorococcus sp. MIT 0601 TaxID=1499498 RepID=A0A0A2BFS6_9PROC
Probab=72.33  E-value=15  Score=27.00  Aligned_cols=45  Identities=18%  Similarity=0.219  Sum_probs=30.0  Template_Neff=1.000

Q COA1_HUMAN       25 FYAGGFAIVYYLIQKFHSRALYYKLAVEQLQSHPEAQEALGPPLN   69 (146)
Q Consensus        25 ~~~~~~~~~~~~v~~~~~~s~~y~~Al~~l~~~p~v~~~LG~pI~   69 (146)
                      .+++....+.|.-.+.+-....-..-++.++.-.+.++.||.||+
T Consensus        60 aglagtmtliyvpvrlfltatarsrrlkllqrirrlrdelgqpie  104 (105)
T UniRef100_A0A0   60 AGLAGTMTLIYVPVRLFLTATARSRRLKLLQRIRRLRDELGQPIE  104 (105)
Confidence            333444444454444455555566677888888899999999986


No 1031
>UniRef100_A0A177EE54 Uncharacterized protein n=1 Tax=Nematocida sp. ERTm5 TaxID=1805481 RepID=A0A177EE54_9MICR
Probab=72.27  E-value=15  Score=25.52  Aligned_cols=40  Identities=23%  Similarity=0.288  Sum_probs=26.9  Template_Neff=1.219

Q COA1_HUMAN       10 RRSMPLGARILFHGVFYAGGFAIVYYLIQKFHSRALYYKL   49 (146)
Q Consensus        10 ~~~~~l~~~~~~~~~~~~~~~~~~~~~v~~~~~~s~~y~~   49 (146)
                      ++...|+.++++++++.+.++..+||+-...++.-.+|++
T Consensus        31 rsifslgsivllgalfsllf~liffyfrinnmrt~aiyke   70 (73)
T UniRef100_A0A1   31 RSIFSLGSIVLLGALFSLLFILIFFYFRINNMRTMAIYKE   70 (73)
Confidence            3446778888888777777776666665555566666665


No 1032
>UniRef100_A0A3M1T4S7 Uncharacterized protein n=1 Tax=Planctomycetes bacterium TaxID=2026780 RepID=A0A3M1T4S7_9BACT
Probab=72.24  E-value=15  Score=29.95  Aligned_cols=64  Identities=17%  Similarity=0.168  Sum_probs=46.3  Template_Neff=1.000

Q COA1_HUMAN       41 HSRALYYKLAVEQLQSHPEAQEALGPPLNIHYLKLIDRENFVDIVDAKLKIPVSGSKSEGLLYVHSS  107 (146)
Q Consensus        41 ~~~s~~y~~Al~~l~~~p~v~~~LG~pI~~~~~~~g~~~~~~~~g~a~l~f~V~G~kg~G~v~v~a~  107 (146)
                      ...|+-|...-.+++.|.-.+..||.|+.....+..-+-.   .+-.+..+-|+|+-+.+.|..+..
T Consensus       112 vatssdyallrrrveadrllrtylgaplrcervptryrpv---pggtryvvvvegslgralveaevv  175 (203)
T UniRef100_A0A3  112 VATSSDYALLRRRVEADRLLRTYLGAPLRCERVPTRYRPV---PGGTRYVVVVEGSLGRALVEAEVV  175 (203)
Confidence            3567778888889999999999999999876655542211   234456778899888877665554


No 1033
>UniRef100_A0A287N355 Uncharacterized protein n=1 Tax=Hordeum vulgare subsp. vulgare TaxID=112509 RepID=A0A287N355_HORVV
Probab=72.18  E-value=14  Score=29.25  Aligned_cols=38  Identities=18%  Similarity=0.081  Sum_probs=25.7  Template_Neff=1.744

Q COA1_HUMAN       15 LGARILFHGVFYAGGFAIVYYLIQKFHSRALYYKLAVE   52 (146)
Q Consensus        15 l~~~~~~~~~~~~~~~~~~~~~v~~~~~~s~~y~~Al~   52 (146)
                      ++.+.++.++++.++++..|.--..-++++++|+++++
T Consensus        72 ~wafgi~f~liacg~av~tynegatdf~~tp~ykes~~  109 (144)
T UniRef100_A0A2   72 LWAFGIVFGLIACGIAVATYNEGATDFKETPVYKESMQ  109 (144)
Confidence            44555555566666666666555566899999998875


No 1034
>UniRef100_A0A0F9VWV5 Uncharacterized protein n=1 Tax=marine sediment metagenome TaxID=412755 RepID=A0A0F9VWV5_9ZZZZ
Probab=72.17  E-value=15  Score=28.32  Aligned_cols=39  Identities=18%  Similarity=0.253  Sum_probs=29.1  Template_Neff=1.000

Q COA1_HUMAN       29 GFAIVYYLIQKFHSRALYYKLAVEQLQSHPEAQEALGPP   67 (146)
Q Consensus        29 ~~~~~~~~v~~~~~~s~~y~~Al~~l~~~p~v~~~LG~p   67 (146)
                      ++.+-.|+++++..+.-.|+.|++.+++.-+-++.|-.|
T Consensus        96 vaflpvyllwseyqsqmayqkalqnieeymenrdqlrdp  134 (141)
T UniRef100_A0A0   96 VAFLPVYLLWSEYQSQMAYQKALQNIEEYMENRDQLRDP  134 (141)
Confidence            334445778888888899999998888777777766654


No 1035
>UniRef100_A0A2T7IBU5 Uncharacterized protein n=1 Tax=Theileria orientalis TaxID=68886 RepID=A0A2T7IBU5_THEOR
Probab=71.49  E-value=15  Score=32.30  Aligned_cols=90  Identities=18%  Similarity=0.246  Sum_probs=52.4  Template_Neff=2.196

Q COA1_HUMAN       24 VFYAGGFAIVYYLIQKF---HSRALYYKLAVEQLQSHPEAQEALGPPLNIHYLKLIDRENFVDIVDAKLKIPVSGSKSEG  100 (146)
Q Consensus        24 ~~~~~~~~~~~~~v~~~---~~~s~~y~~Al~~l~~~p~v~~~LG~pI~~~~~~~g~~~~~~~~g~a~l~f~V~G~kg~G  100 (146)
                      ++..++++.++|+.+..   ++.-+...-.-.-|++++.|.+.+|..........--+.|.-+ |    .+-+.|.++.-
T Consensus       166 l~~~~~~~t~~~~~~ksv~~iKt~~Ci~FIK~~Ckn~~kvt~~iGk~~~ik~~dG~l~~NYF~-G----dVilsG~~~k~  240 (265)
T UniRef100_A0A2  166 LILLGGLATVLFGAYKSVNYIKTLQCISFIKHSCKNSKKVTDLIGKKMVIKNLDGKLRTNYFN-G----DVILSGDNGKE  240 (265)
Confidence            45555566666665543   2444566666778999999999999865544433322222111 1    34577888776


Q COA1_HUMAN      101 LLYVHSSRGGPFQRWHLDEV  120 (146)
Q Consensus       101 ~v~v~a~r~~~~~~w~~~~l  120 (146)
                      .+.|...-.+  ..+++..+
T Consensus       241 ll~v~~~~~~--~~f~llkl  258 (265)
T UniRef100_A0A2  241 LLVVTPTDND--IPFELLKL  258 (265)
Confidence            6666554443  34554443


No 1036
>UniRef100_A0A1V5QC08 Uncharacterized protein n=2 Tax=Firmicutes TaxID=1239 RepID=A0A1V5QC08_9FIRM
Probab=71.48  E-value=15  Score=26.31  Aligned_cols=40  Identities=13%  Similarity=0.175  Sum_probs=31.0  Template_Neff=2.102

Q COA1_HUMAN       31 AIVYYLIQKFHSRALYYKLAVEQLQSHPEAQEALGPPLNI   70 (146)
Q Consensus        31 ~~~~~~v~~~~~~s~~y~~Al~~l~~~p~v~~~LG~pI~~   70 (146)
                      ..+...+++....-+-|++....+..+++-.+.||+.+..
T Consensus        20 ~~i~i~v~~ak~~vd~~qe~~~~is~~~e~~qel~d~~~~   59 (77)
T UniRef100_A0A1   20 IVIAINVWSAKQDVDEYQETQQQISVGEENAQELGDGMQM   59 (77)
Confidence            3344445566677899999999999999999999986543


No 1037
>UniRef100_A0A662SK66 ABC transporter permease (Fragment) n=1 Tax=Candidatus Korarchaeota archaeon TaxID=2056630 RepID=A0A662SK66_9ARCH
Probab=71.42  E-value=16  Score=26.07  Aligned_cols=27  Identities=26%  Similarity=0.434  Sum_probs=22.8  Template_Neff=1.000

Q COA1_HUMAN       43 RALYYKLAVEQLQSHPEAQEALGPPLN   69 (146)
Q Consensus        43 ~s~~y~~Al~~l~~~p~v~~~LG~pI~   69 (146)
                      ...+|.+.+.++..||+.+.++...-.
T Consensus        38 kaqiyeeimaqlnanpqlqkafaanat   64 (89)
T UniRef100_A0A6   38 KAQIYEEIMAQLNANPQLQKAFAANAT   64 (89)
Confidence            468999999999999999998876433


No 1038
>UniRef100_A0A0B5AHI6 Uncharacterized protein n=1 Tax=Jeotgalibacillus malaysiensis TaxID=1508404 RepID=A0A0B5AHI6_9BACL
Probab=71.35  E-value=16  Score=26.68  Aligned_cols=41  Identities=29%  Similarity=0.464  Sum_probs=16.7  Template_Neff=1.831

Q COA1_HUMAN        1 MMWQKYAGSRRS-MPLGARILFHGVFYAGGFAIVYYLIQKFH   41 (146)
Q Consensus         1 ~~~~~~~~~~~~-~~l~~~~~~~~~~~~~~~~~~~~~v~~~~   41 (146)
                      |||.++.+.-|+ -..+...++.+++.+..++++++++.+..
T Consensus         1 mmw~~yng~~mm~~~~~l~~il~~i~v~lvi~~~~~~i~~~v   42 (86)
T UniRef100_A0A0    1 MMWNRYNGSGMMAGGMWLIFILVGIVVILVIALVFKLINKLV   42 (86)
Confidence            456666553333 12222222222333334444555555544


No 1039
>UniRef100_A0A0X3U9Y6 DUF2489 domain-containing protein n=1 Tax=Microbulbifer sp. ZGT114 TaxID=1685377 RepID=A0A0X3U9Y6_9GAMM
Probab=71.13  E-value=15  Score=31.30  Aligned_cols=18  Identities=22%  Similarity=0.086  Sum_probs=9.6  Template_Neff=3.400

Q COA1_HUMAN        5 KYAGSRRSMPLGARILFH   22 (146)
Q Consensus         5 ~~~~~~~~~~l~~~~~~~   22 (146)
                      +.|.|||.+|.+.+++.+
T Consensus         9 ~~~~~~~~~~~~llii~~   26 (192)
T UniRef100_A0A0    9 RNMMMMMSMPVWLLIIAA   26 (192)
Confidence            455555556655544443


No 1040
>UniRef100_A0A010QAG9 DUF2489 domain-containing protein n=1 Tax=Alteromonas sp. ALT199 TaxID=1298865 RepID=A0A010QAG9_9ALTE
Probab=71.05  E-value=14  Score=31.50  Aligned_cols=31  Identities=13%  Similarity=-0.081  Sum_probs=14.1  Template_Neff=4.900

Q COA1_HUMAN        9 SRRSMPLGARILFHGVFYAGGFAIVYYLIQK   39 (146)
Q Consensus         9 ~~~~~~l~~~~~~~~~~~~~~~~~~~~~v~~   39 (146)
                      |||.+....++++++++.+++++...+++++
T Consensus        10 ~~~~~~~~~lii~a~lII~~LA~YAg~LL~~   40 (192)
T UniRef100_A0A0   10 MMMMMWWILLAILGVLIILGLAFYAGYLLLQ   40 (192)
Confidence            4444444444444444444444444444444


No 1041
>UniRef100_UPI000F500FC6 low affinity immunoglobulin gamma Fc region receptor III-like isoform X2 n=1 Tax=Tachysurus fulvidraco TaxID=1234273 RepID=UPI000F500FC6
Probab=70.73  E-value=17  Score=31.68  Aligned_cols=53  Identities=19%  Similarity=0.344  Sum_probs=40.8  Template_Neff=1.000

Q COA1_HUMAN       83 DIVDAKLKIPVSGSKSEGLLYVHSSRGGPFQRWHLDEVFLELKDGQQIPVFKLSG  137 (146)
Q Consensus        83 ~~g~a~l~f~V~G~kg~G~v~v~a~r~~~~~~w~~~~l~v~~~~~~~i~L~~~~~  137 (146)
                      |...+-++.|+.=...-|+||..|....  ....-+++.+.++...+|.|++++.
T Consensus       170 ghkdalftlpialdqdmgtvycqanngk--hplhsrelnlkvdtdgriilldppe  222 (331)
T UniRef100_UPI0  170 GHKDALFTLPIALDQDMGTVYCQANNGK--HPLHSRELNLKVDTDGRIILLDPPE  222 (331)
Confidence            5667888999999999999999986654  5677788888888655666666543


No 1042
>UniRef100_A0A6A2Z823 WD repeat-containing protein 82-B-like isoform X1 n=1 Tax=Hibiscus syriacus TaxID=106335 RepID=A0A6A2Z823_HIBSY
Probab=70.41  E-value=17  Score=27.71  Aligned_cols=43  Identities=14%  Similarity=0.193  Sum_probs=29.9  Template_Neff=1.000

Q COA1_HUMAN       24 VFYAGGFAIVYYLIQKFHSRALYYKLAVEQLQSHPEAQEALGP   66 (146)
Q Consensus        24 ~~~~~~~~~~~~~v~~~~~~s~~y~~Al~~l~~~p~v~~~LG~   66 (146)
                      ++++|.+.++.|.++...+..+-|.+.++..+++.+..=.||.
T Consensus        55 lvavglisfflfklwqkkkrdeqyarllklfeeddelefelgl   97 (132)
T UniRef100_A0A6   55 LVAVGLISFFLFKLWQKKKRDEQYARLLKLFEEDDELEFELGL   97 (132)
Confidence            3333333333444444556788999999999999999888885


No 1043
>UniRef100_W2PR41 Uncharacterized protein n=1 Tax=Phytophthora parasitica (strain INRA-310) TaxID=761204 RepID=W2PR41_PHYPN
Probab=70.39  E-value=18  Score=29.25  Aligned_cols=43  Identities=12%  Similarity=0.224  Sum_probs=32.4  Template_Neff=1.000

Q COA1_HUMAN       17 ARILFHGVFYAGGFAIVYYLIQKFHSRALYYKLAVEQLQSHPE   59 (146)
Q Consensus        17 ~~~~~~~~~~~~~~~~~~~~v~~~~~~s~~y~~Al~~l~~~p~   59 (146)
                      -+.++-|+.++..+..-||+++..+-+|..|+.-+.++.+|.-
T Consensus        20 hlcvfngigclvsamvwyffvfqliidstfykdqfnrcsendl   62 (187)
T UniRef100_W2PR   20 HLCVFNGIGCLVSAMVWYFFVFQLIIDSTFYKDQFNRCSENDL   62 (187)
Confidence            3445555666666666677788888999999999999988864


No 1044
>UniRef100_A0A2S8K325 Uncharacterized protein n=1 Tax=Desulfobacteraceae bacterium SEEP-SAG9 TaxID=2100161 RepID=A0A2S8K325_9DELT
Probab=70.39  E-value=18  Score=24.36  Aligned_cols=34  Identities=15%  Similarity=0.220  Sum_probs=23.1  Template_Neff=1.000

Q COA1_HUMAN       23 GVFYAGGFAIVYYLIQKFHSRALYYKLAVEQLQS   56 (146)
Q Consensus        23 ~~~~~~~~~~~~~~v~~~~~~s~~y~~Al~~l~~   56 (146)
                      ++-+...++++||.+.+.+-..+.|+..+..+++
T Consensus        26 gitgsilaglvfygiasflikhsefekvltmirk   59 (64)
T UniRef100_A0A2   26 GITGSILAGLVFYGIASFLIKHSEFEKVLTMIRK   59 (64)
Confidence            3555556777888887766566667777776664


No 1045
>UniRef100_A0A011TR20 ABC transporter permease n=1 Tax=Ochrobactrum anthropi TaxID=529 RepID=A0A011TR20_OCHAN
Probab=70.29  E-value=15  Score=35.09  Aligned_cols=28  Identities=14%  Similarity=0.107  Sum_probs=24.0  Template_Neff=4.300

Q COA1_HUMAN       42 SRALYYKLAVEQLQSHPEAQEALGPPLN   69 (146)
Q Consensus        42 ~~s~~y~~Al~~l~~~p~v~~~LG~pI~   69 (146)
                      -..++|-++++.+|+||.+.+.||.++.
T Consensus       215 l~~SP~GRvLRaIREDE~aA~aLGKn~~  242 (427)
T UniRef100_A0A0  215 LVRSPFGRVLRAIREDEQAARALGKNPF  242 (427)
Confidence            3456789999999999999999998654


No 1046
>UniRef100_A0A2W1WEN3 Uncharacterized protein n=1 Tax=Curtobacterium sp. MCLR17_036 TaxID=2175620 RepID=A0A2W1WEN3_9MICO
Probab=70.25  E-value=18  Score=29.29  Aligned_cols=85  Identities=19%  Similarity=0.131  Sum_probs=44.2  Template_Neff=1.000

Q COA1_HUMAN       42 SRALYYKLAVEQLQSHPEA---QEALGPPLNIHYLKLIDR-ENFVDIVDAKLKIPVSGSKS-EGLLYVHSSRGG-PFQRW  115 (146)
Q Consensus        42 ~~s~~y~~Al~~l~~~p~v---~~~LG~pI~~~~~~~g~~-~~~~~~g~a~l~f~V~G~kg-~G~v~v~a~r~~-~~~~w  115 (146)
                      .+|+....|-.+++.+...   +..-|..-..+..+.++. ....+.+..-++.+|+||+- .|.-|+.-.|.. .++.|
T Consensus        53 tssptatsaaaraqgdsalrlvqavpgpawqrgaepqsspctigsddgslvlqwhvegprlpdgeeyvarvrstlrddgw  132 (190)
T UniRef100_A0A2   53 TSSPTATSAAARAQGDSALRLVQAVPGPAWQRGAEPQSSPCTIGSDDGSLVLQWHVEGPRLPDGEEYVARVRSTLRDDGW  132 (190)
Confidence            3455555666666666543   222233222222333322 22335688999999999983 455444333321 12568


Q COA1_HUMAN      116 HLDEVFLELKD  126 (146)
Q Consensus       116 ~~~~l~v~~~~  126 (146)
                      ++..-.-.++|
T Consensus       133 kvttrsttled  143 (190)
T UniRef100_A0A2  133 KVTTRSTTLED  143 (190)
Confidence            77655444444


No 1047
>UniRef100_A0A378XCS6 Uncharacterized protein n=1 Tax=Oligella ureolytica TaxID=90244 RepID=A0A378XCS6_9BURK
Probab=70.25  E-value=18  Score=25.93  Aligned_cols=47  Identities=17%  Similarity=0.192  Sum_probs=32.6  Template_Neff=1.000

Q COA1_HUMAN       26 YAGGFAIVYYLIQKFHSRALYYKLAVEQLQSHPEAQEALGPPLNIHY   72 (146)
Q Consensus        26 ~~~~~~~~~~~v~~~~~~s~~y~~Al~~l~~~p~v~~~LG~pI~~~~   72 (146)
                      ++.+.+++||++-...-+-+.-.+-+...++||+..+.+-+.++.+.
T Consensus        16 glilgalvyylideywfnrpaseerirkfkknpqlhkritehleqgh   62 (90)
T UniRef100_A0A3   16 GLILGALVYYLIDEYWFNRPASEERIRKFKKNPQLHKRITEHLEQGH   62 (90)
Confidence            33344566777655455667777888899999998888777666543


No 1048
>UniRef100_A0A223HYQ0 Membrane protein n=2 Tax=Thermoanaerobacterium thermosaccharolyticum TaxID=1517 RepID=A0A223HYQ0_THETR
Probab=70.16  E-value=18  Score=26.63  Aligned_cols=31  Identities=23%  Similarity=0.269  Sum_probs=23.5  Template_Neff=1.000

Q COA1_HUMAN        9 SRRSMPLGARILFHGVFYAGGFAIVYYLIQK   39 (146)
Q Consensus         9 ~~~~~~l~~~~~~~~~~~~~~~~~~~~~v~~   39 (146)
                      |+|..+..+|.++++++.+.|++.+.|.++.
T Consensus         1 mrmkftflkcilfiaiftvvcagsiayavqd   31 (105)
T UniRef100_A0A2    1 MRMKFTFLKCILFIAIFTVVCAGSIAYAVQD   31 (105)
Confidence            4455667777777778888888888888754


No 1049
>UniRef100_A0A3A4UD70 DUF1059 domain-containing protein n=1 Tax=Parcubacteria bacterium TaxID=2053309 RepID=A0A3A4UD70_9BACT
Probab=70.15  E-value=18  Score=27.93  Aligned_cols=28  Identities=25%  Similarity=0.437  Sum_probs=23.1  Template_Neff=1.000

Q COA1_HUMAN       12 SMPLGARILFHGVFYAGGFAIVYYLIQK   39 (146)
Q Consensus        12 ~~~l~~~~~~~~~~~~~~~~~~~~~v~~   39 (146)
                      ..+|+++.+++|++..++++++||++..
T Consensus         2 ikslgklfiiiglvtfgfvalffwligq   29 (140)
T UniRef100_A0A3    2 IKSLGKLFIIIGLVTFGFVALFFWLIGQ   29 (140)
Confidence            3478899999999999999888888754


No 1050
>UniRef100_A0A1R2BCR2 Uncharacterized protein n=1 Tax=Stentor coeruleus TaxID=5963 RepID=A0A1R2BCR2_9CILI
Probab=70.04  E-value=18  Score=31.49  Aligned_cols=65  Identities=11%  Similarity=-0.001  Sum_probs=40.4  Template_Neff=1.000

Q COA1_HUMAN       33 VYYLIQKFHSR-ALYYKLAVEQLQSHPEAQEALGPPLNIHYLKLIDRENFVDIVDAKLKIPVSGSKSE   99 (146)
Q Consensus        33 ~~~~v~~~~~~-s~~y~~Al~~l~~~p~v~~~LG~pI~~~~~~~g~~~~~~~~g~a~l~f~V~G~kg~   99 (146)
                      -.|.+.+..++ .+..++.++++-.+.++...||.......-.+|-  -.....-+.+.|.+.|-...
T Consensus        23 nhyymrrnwknshplvkesldlllkdsrvikelgghfdktssvsgi--legqkrwasfnfnirgyeqa   88 (326)
T UniRef100_A0A1   23 NHYYMRRNWKNSHPLVKESLDLLLKDSRVIKELGGHFDKTSSVSGI--LEGQKRWASFNFNIRGYEQA   88 (326)
Confidence            34555555555 4788999999999999999999754432211111  11123456677777776543


No 1051
>UniRef100_A0A2P5BIX4 Transmembrane protein n=1 Tax=Parasponia andersonii TaxID=3476 RepID=A0A2P5BIX4_PARAD
Probab=69.50  E-value=19  Score=25.41  Aligned_cols=30  Identities=17%  Similarity=0.213  Sum_probs=23.0  Template_Neff=1.240

Q COA1_HUMAN       37 IQKFHSRALYYKLAVEQLQSHPEAQEALGP   66 (146)
Q Consensus        37 v~~~~~~s~~y~~Al~~l~~~p~v~~~LG~   66 (146)
                      +.+..+.-+-|.+.++...+|.+..-.||-
T Consensus        47 l~~kkkreeqyarllklfeeddelelelgl   76 (78)
T UniRef100_A0A2   47 LWRKKKREEQYARLLKLFEEDDELELELGL   76 (78)
Confidence            344446678899999999999988777763


No 1052
>UniRef100_A0A2I1TN72 Uncharacterized protein n=1 Tax=Streptococcus salivarius TaxID=1304 RepID=A0A2I1TN72_STRSL
Probab=69.14  E-value=20  Score=23.95  Aligned_cols=36  Identities=14%  Similarity=0.037  Sum_probs=20.6  Template_Neff=1.000

Q COA1_HUMAN       24 VFYAGGFAIVYYLIQKFHSRALYYKLAVEQLQSHPE   59 (146)
Q Consensus        24 ~~~~~~~~~~~~~v~~~~~~s~~y~~Al~~l~~~p~   59 (146)
                      +++.++++.+-|.-+....+....++|++.+.+|..
T Consensus        21 vigggvaaaisfgrqqkranerairealelatkdrt   56 (61)
T UniRef100_A0A2   21 VIGGGVAAAISFGRHQKRANERAIREALELATKDRT   56 (61)
Confidence            344444444545444444556677788877766543


No 1053
>UniRef100_A0A6I8M7G0 Uncharacterized protein n=1 Tax=Oceanivirga miroungae TaxID=1130046 RepID=A0A6I8M7G0_9FUSO
Probab=68.83  E-value=20  Score=25.22  Aligned_cols=45  Identities=13%  Similarity=0.326  Sum_probs=30.1  Template_Neff=1.000

Q COA1_HUMAN       12 SMPLGARILFHGVFYAGGFAIVYYLIQKFH-SRALYYKLAVEQLQS   56 (146)
Q Consensus        12 ~~~l~~~~~~~~~~~~~~~~~~~~~v~~~~-~~s~~y~~Al~~l~~   56 (146)
                      ...|+.+.+++.++-+.....+||.+-+++ ++++..++.++..++
T Consensus        31 nlilgtililgsilyilasiymyfvvkkemkkdndiinevleemkn   76 (81)
T UniRef100_A0A6   31 NLILGTILILGSILYILASIYMYFVVKKEMKKDNDIINEVLEEMKN   76 (81)
Confidence            345666666666666666666777777766 456777777776654


No 1054
>UniRef100_A0A1F8SU02 Uncharacterized protein n=1 Tax=Chloroflexi bacterium RBG_19FT_COMBO_50_10 TaxID=1797668 RepID=A0A1F8SU02_9CHLR
Probab=68.71  E-value=20  Score=25.99  Aligned_cols=22  Identities=27%  Similarity=0.379  Sum_probs=16.8  Template_Neff=1.000

Q COA1_HUMAN       56 SHPEAQEALGPPLNIHYLKLID   77 (146)
Q Consensus        56 ~~p~v~~~LG~pI~~~~~~~g~   77 (146)
                      +|++.+.++|..+..++-+|-.
T Consensus        53 nneryqraigpqltyggsdwie   74 (96)
T UniRef100_A0A1   53 NNERYQRAIGPQLTYGGSDWIE   74 (96)
Confidence            5788999999988877655543


No 1055
>UniRef100_UPI0011A77AB1 hypothetical protein n=1 Tax=Paenibacillus xylanexedens TaxID=528191 RepID=UPI0011A77AB1
Probab=68.66  E-value=20  Score=24.45  Aligned_cols=48  Identities=10%  Similarity=0.156  Sum_probs=24.8  Template_Neff=1.000

Q COA1_HUMAN       14 PLGARILFHGVFYAGGFAIVYYLIQKFHSRALYYKLAVEQLQSHPEAQ   61 (146)
Q Consensus        14 ~l~~~~~~~~~~~~~~~~~~~~~v~~~~~~s~~y~~Al~~l~~~p~v~   61 (146)
                      .|..++++++++......+....++..-....+..-.++.+.-||+--
T Consensus         2 sltalaiigaviftlltlftllmlfnpapkervvsvtikyievdpetg   49 (69)
T UniRef100_UPI0    2 SLTALAIIGAVIFTLLTLFTLLMLFNPAPKERVVSVTIKYIEVDPETG   49 (69)
Confidence            345566665544443333333333333333455566677777777643


No 1056
>UniRef100_A0A4Q0MPC8 Uncharacterized protein n=1 Tax=Hansschlegelia zhihuaiae TaxID=405005 RepID=A0A4Q0MPC8_9RHIZ
Probab=68.61  E-value=20  Score=25.41  Aligned_cols=34  Identities=26%  Similarity=0.528  Sum_probs=26.3  Template_Neff=1.000

Q COA1_HUMAN       95 GSKSEGLLYVHSSRGGPFQRWHLDEVFLELKDGQ  128 (146)
Q Consensus        95 G~kg~G~v~v~a~r~~~~~~w~~~~l~v~~~~~~  128 (146)
                      |.---|..+++..|.++++.|.+.-+.+.++|.+
T Consensus        19 gdvvvgvfrfevdreppggrwhfsifvfhledde   52 (85)
T UniRef100_A0A4   19 GDVVVGVFRFEVDREPPGGRWHFSIFVFHLEDDE   52 (85)
Confidence            3334577788889998889999998888887643


No 1057
>UniRef100_A0A437AFZ1 Uncharacterized protein n=1 Tax=Arthrobotrys flagrans TaxID=97331 RepID=A0A437AFZ1_9PEZI
Probab=68.50  E-value=20  Score=34.25  Aligned_cols=29  Identities=31%  Similarity=0.308  Sum_probs=24.6  Template_Neff=1.566

Q COA1_HUMAN       41 HSRALYYKLAVEQLQSHPEAQEALGPPLN   69 (146)
Q Consensus        41 ~~~s~~y~~Al~~l~~~p~v~~~LG~pI~   69 (146)
                      .++....++|+..++.|..++-.||.|--
T Consensus       490 kksardvkeavaevkrnsaaqpflgqpsp  518 (574)
T UniRef100_A0A4  490 KKSARDVKEAVAEVKRNSAAQPFLGQPSP  518 (574)
Confidence            35567899999999999999999998643


No 1058
>UniRef100_UPI0015CD8A6D hypothetical protein n=1 Tax=Pseudomonas yamanorum TaxID=515393 RepID=UPI0015CD8A6D
Probab=68.42  E-value=21  Score=31.14  Aligned_cols=32  Identities=25%  Similarity=0.568  Sum_probs=28.1  Template_Neff=1.000

Q COA1_HUMAN       41 HSRALYYKLAVEQLQSHPEAQEALGPPLNIHY   72 (146)
Q Consensus        41 ~~~s~~y~~Al~~l~~~p~v~~~LG~pI~~~~   72 (146)
                      +++|++|++.++++..+|++.+.-|..|+..+
T Consensus       132 lsnspyfretmerihgspelkeqagaiidtry  163 (322)
T UniRef100_UPI0  132 LSNSPYFRETMERIHGSPELKEQAGAIIDTRY  163 (322)
Confidence            47899999999999999999999998776543


No 1059
>UniRef100_A0A5B8M5T3 Uncharacterized protein n=1 Tax=Humibacter sp. WJ7-1 TaxID=2599293 RepID=A0A5B8M5T3_9MICO
Probab=68.35  E-value=21  Score=23.98  Aligned_cols=23  Identities=13%  Similarity=-0.028  Sum_probs=16.4  Template_Neff=1.000

Q COA1_HUMAN        7 AGSRRSMPLGARILFHGVFYAGG   29 (146)
Q Consensus         7 ~~~~~~~~l~~~~~~~~~~~~~~   29 (146)
                      |+|-|.-.|+.++++++++.++.
T Consensus         4 mrmywrpvlwvlavigalfvlgv   26 (63)
T UniRef100_A0A5    4 MRMYWRPVLWVLAVIGALFVLGV   26 (63)
Confidence            66777777888888876665544


No 1060
>UniRef100_UPI0014834C7C hypothetical protein n=2 Tax=Bacillus cereus group TaxID=86661 RepID=UPI0014834C7C
Probab=68.29  E-value=21  Score=23.08  Aligned_cols=14  Identities=21%  Similarity=0.176  Sum_probs=5.2  Template_Neff=1.000

Q COA1_HUMAN       17 ARILFHGVFYAGGF   30 (146)
Q Consensus        17 ~~~~~~~~~~~~~~   30 (146)
                      .+.+++|+-.++++
T Consensus         9 tlifligipvigfa   22 (52)
T UniRef100_UPI0    9 TLIFLIGIPVIGFA   22 (52)
Confidence            33333333333333


No 1061
>UniRef100_UPI000FFF6879 hypothetical protein n=1 Tax=Virgibacillus TaxID=84406 RepID=UPI000FFF6879
Probab=68.27  E-value=21  Score=23.97  Aligned_cols=35  Identities=14%  Similarity=0.243  Sum_probs=26.6  Template_Neff=1.000

Q COA1_HUMAN       35 YLIQKFHSRALYYKLAVEQLQSHPEAQE-ALGPPLN   69 (146)
Q Consensus        35 ~~v~~~~~~s~~y~~Al~~l~~~p~v~~-~LG~pI~   69 (146)
                      -.+.+.+.++++|......+.+||++.. .+|..|.
T Consensus        12 kviskslgnndiydavkrvinenpqvlkkiigisia   47 (63)
T UniRef100_UPI0   12 KVISKSLGNNDIYDAVKRVINENPQVLKKIIGISIA   47 (63)
Confidence            3455667889999999999999999754 5566554


No 1062
>UniRef100_A0A6G5YHK1 Uncharacterized protein n=1 Tax=Myoviridae sp. TaxID=2202564 RepID=A0A6G5YHK1_9CAUD
Probab=68.15  E-value=21  Score=24.31  Aligned_cols=35  Identities=17%  Similarity=0.083  Sum_probs=22.9  Template_Neff=1.000

Q COA1_HUMAN       24 VFYAGGFAIVYYLIQKFHSRALYYKLAVEQLQSHP   58 (146)
Q Consensus        24 ~~~~~~~~~~~~~v~~~~~~s~~y~~Al~~l~~~p   58 (146)
                      +-+++.|.++|..+.+.+-+-.+.+.-+++++++.
T Consensus        33 lsaigicigifatihkvyldrkvakaqmerlkqdd   67 (68)
T UniRef100_A0A6   33 LSAIGICIGIFATIHKVYLDRKVAKAQMERLKQDD   67 (68)
Confidence            45556666777666665666666677777777653


No 1063
>UniRef100_A0A0F9I527 Uncharacterized protein (Fragment) n=1 Tax=marine sediment metagenome TaxID=412755 RepID=A0A0F9I527_9ZZZZ
Probab=68.01  E-value=20  Score=32.60  Aligned_cols=37  Identities=14%  Similarity=-0.047  Sum_probs=24.8  Template_Neff=2.800

Q COA1_HUMAN        5 KYAGSRRSMPLGARILFHGVFYAGGFAIVYYLIQKFH   41 (146)
Q Consensus         5 ~~~~~~~~~~l~~~~~~~~~~~~~~~~~~~~~v~~~~   41 (146)
                      ..++++|+.++..++.+.+++++.+++.+|..+.+.-
T Consensus        10 ~~~~~~~M~~~~~~a~~~gvigL~~A~~l~~~V~k~~   46 (303)
T UniRef100_A0A0   10 QNMDMMMMMSIILLAPILGVIGLLFALFLYRYVKKQP   46 (303)
Confidence            3466666666656777767888877777777765543


No 1064
>UniRef100_UPI0012E030B1 hypothetical protein n=1 Tax=Hymenobacter sp. APR13 TaxID=1356852 RepID=UPI0012E030B1
Probab=68.01  E-value=21  Score=26.62  Aligned_cols=84  Identities=17%  Similarity=0.216  Sum_probs=50.7  Template_Neff=1.000

Q COA1_HUMAN       30 FAIVYYLIQKFH---SRALYYKLAVEQLQSHPEAQEALGPPLNIHYLKLIDRENFVDIVDAKLKIPVSGSKSEGLLYVHS  106 (146)
Q Consensus        30 ~~~~~~~v~~~~---~~s~~y~~Al~~l~~~p~v~~~LG~pI~~~~~~~g~~~~~~~~g~a~l~f~V~G~kg~G~v~v~a  106 (146)
                      .++.||++...+   +..++..+.++.-+.+.....++|.- +  ++..--..+......+++++--+|++..-.+...+
T Consensus        16 lalafyllagllitsstpsiidetieaskadrklnsligty-r--gfqaefdendterdtinftilhkgsrknilikyka   92 (113)
T UniRef100_UPI0   16 LALAFYLLAGLLITSSTPSIIDETIEASKADRKLNSLIGTY-R--GFQAEFDENDTERDTINFTILHKGSRKNILIKYKA   92 (113)
Confidence            344455544432   23457788899889998888888861 1  11110001122345677777788888877777777


Q COA1_HUMAN      107 SRGGPFQRWHL  117 (146)
Q Consensus       107 ~r~~~~~~w~~  117 (146)
                      ...- .++|.+
T Consensus        93 ksty-kgkwkl  102 (113)
T UniRef100_UPI0   93 KSTY-KGKWKL  102 (113)
Confidence            5554 378875


No 1065
>UniRef100_C7Q2V6 Uncharacterized protein n=1 Tax=Catenulispora acidiphila (strain DSM 44928 / JCM 14897 / NBRC 102108 / NRRL B-24433 / ID139908) TaxID=479433 RepID=C7Q2V6_CATAD
Probab=67.95  E-value=22  Score=26.81  Aligned_cols=31  Identities=19%  Similarity=0.171  Sum_probs=24.9  Template_Neff=1.000

Q COA1_HUMAN       39 KFHSRALYYKLAVEQLQSHPEAQEALGPPLN   69 (146)
Q Consensus        39 ~~~~~s~~y~~Al~~l~~~p~v~~~LG~pI~   69 (146)
                      +.+..++..+.|+...+.||+..-++-.-|+
T Consensus        27 kdmrrtdllqdaiaaangdpraavaitalie   57 (118)
T UniRef100_C7Q2   27 KDMRRTDLLQDAIAAANGDPRAAVAITALIE   57 (118)
Confidence            4478899999999999999998777665444


No 1066
>UniRef100_A0A0S7YD24 Uncharacterized protein n=1 Tax=Parcubacteria bacterium DG_74_1 TaxID=1703765 RepID=A0A0S7YD24_9BACT
Probab=67.64  E-value=22  Score=26.32  Aligned_cols=50  Identities=12%  Similarity=0.014  Sum_probs=27.3  Template_Neff=1.000

Q COA1_HUMAN       14 PLGARILFHGVFYAGGFAIVYYLIQKFHSRALYYKLAVEQLQSHPEAQEA   63 (146)
Q Consensus        14 ~l~~~~~~~~~~~~~~~~~~~~~v~~~~~~s~~y~~Al~~l~~~p~v~~~   63 (146)
                      +.++++++..++.+.+.++.||+++..+++-.....---.-+.|++.++.
T Consensus         8 tswkfliivvvltvvvgggtfwflqqqissyqtieietpekksneecqky   57 (107)
T UniRef100_A0A0    8 TSWKFLIIVVVLTVVVGGGTFWFLQQQISSYQTIEIETPEKKSNEECQKY   57 (107)
Confidence            34566666656777777778888877665433222222223344554443


No 1067
>UniRef100_A0A1Y0G8S0 Uncharacterized protein n=1 Tax=Sulfuriferula sp. AH1 TaxID=1985873 RepID=A0A1Y0G8S0_9PROT
Probab=67.61  E-value=22  Score=25.11  Aligned_cols=38  Identities=11%  Similarity=0.122  Sum_probs=24.9  Template_Neff=1.486

Q COA1_HUMAN        7 AGSRRSMPLGARILFHGVFYAGGFAIVYYLIQKFHSRA   44 (146)
Q Consensus         7 ~~~~~~~~l~~~~~~~~~~~~~~~~~~~~~v~~~~~~s   44 (146)
                      |+-++.-||+.=.++..++-+..+.+++|++++.+...
T Consensus         1 mr~~wn~plg~~i~v~li~k~iaif~iww~ffrpig~~   38 (74)
T UniRef100_A0A1    1 MREFWNNPLGKDIIVILIIKIIAIFAIWWFFFRPIGEH   38 (74)
Confidence            56677889986555543555556667778777766543


No 1068
>UniRef100_A0A178E5C0 Uncharacterized protein n=1 Tax=Pyrenochaeta sp. DS3sAY3a TaxID=765867 RepID=A0A178E5C0_9PLEO
Probab=67.58  E-value=22  Score=25.10  Aligned_cols=28  Identities=11%  Similarity=-0.236  Sum_probs=19.5  Template_Neff=1.000

Q COA1_HUMAN       13 MPLGARILFHGVFYAGGFAIVYYLIQKF   40 (146)
Q Consensus        13 ~~l~~~~~~~~~~~~~~~~~~~~~v~~~   40 (146)
                      .+|..+++.++..++.+|+...|.++-.
T Consensus         3 swlivllvmiaagglvccgyavytiflp   30 (82)
T UniRef100_A0A1    3 SWLIVLLVMIAAGGLVCCGYAVYTIFLP   30 (82)
Confidence            3556666666677778888888877643


No 1069
>UniRef100_A0A0A6VGE3 Flagellar protein FliL n=1 Tax=Bacillus ginsengihumi TaxID=363870 RepID=A0A0A6VGE3_9BACI
Probab=67.50  E-value=20  Score=29.27  Aligned_cols=36  Identities=0%  Similarity=0.161  Sum_probs=22.5  Template_Neff=3.500

Q COA1_HUMAN       83 DIVDAKLKIPVSGSKSEGLLYVHSSRGGPFQRWHLDEVFLEL  124 (146)
Q Consensus        83 ~~g~a~l~f~V~G~kg~G~v~v~a~r~~~~~~w~~~~l~v~~  124 (146)
                      +++.++++|.+.++..++.=.+  ++    ..++++.+.++.
T Consensus        62 ~g~~I~i~fkiq~dskkAkeEL--ek----R~FQV~d~iI~~   97 (144)
T UniRef100_A0A0   62 SGNYIQIQFKIQTDSKKAKEEL--TK----RDFQVKDIIIDE   97 (144)
Confidence            4678999999998877654222  22    245666655543


No 1070
>UniRef100_D4D8Z8 Uncharacterized protein n=1 Tax=Trichophyton verrucosum (strain HKI 0517) TaxID=663202 RepID=D4D8Z8_TRIVH
Probab=67.47  E-value=22  Score=26.33  Aligned_cols=34  Identities=24%  Similarity=0.374  Sum_probs=28.0  Template_Neff=1.000

Q COA1_HUMAN       93 VSGSKSEGLLYVHSSRGGPFQRWHLDEVFLELKD  126 (146)
Q Consensus        93 V~G~kg~G~v~v~a~r~~~~~~w~~~~l~v~~~~  126 (146)
                      |.||-..|.|.+...+-.+...|+|..+.+++++
T Consensus        71 vsgplndgvvlvhlvklagqsdfeyhllaldvkg  104 (108)
T UniRef100_D4D8   71 VSGPLNDGVVLVHLVKLAGQSDFEYHLLALDVKG  104 (108)
Confidence            5788888999999888876678899888888765


No 1071
>UniRef100_A0A0F4QHV1 Uncharacterized protein n=1 Tax=Pseudoalteromonas rubra TaxID=43658 RepID=A0A0F4QHV1_9GAMM
Probab=67.45  E-value=22  Score=26.07  Aligned_cols=34  Identities=21%  Similarity=0.020  Sum_probs=18.7  Template_Neff=1.232

Q COA1_HUMAN        5 KYAGSRRSMPLGARILFHGVFYAGGFAIVYYLIQ   38 (146)
Q Consensus         5 ~~~~~~~~~~l~~~~~~~~~~~~~~~~~~~~~v~   38 (146)
                      |+..+||..+.-.+-++.+++.......+||++.
T Consensus         5 k~~k~mmfiwaerlplil~lvigl~s~~~yylvl   38 (96)
T UniRef100_A0A0    5 KNIKIMMFIWAERLPLILALVIGLLSAAVYYLVL   38 (96)
Confidence            5566777766655555544333344455666653


No 1072
>UniRef100_A0A2V8SG50 Uncharacterized protein (Fragment) n=1 Tax=Acidobacteria bacterium TaxID=1978231 RepID=A0A2V8SG50_9BACT
Probab=67.44  E-value=22  Score=26.88  Aligned_cols=26  Identities=19%  Similarity=0.101  Sum_probs=12.4  Template_Neff=1.000

Q COA1_HUMAN       10 RRSMPLGARILFHGVFYAGGFAIVYY   35 (146)
Q Consensus        10 ~~~~~l~~~~~~~~~~~~~~~~~~~~   35 (146)
                      .|...|+.++++..+.+.++++++.|
T Consensus        77 twiwvlgilailvlvcgggfvgffvy  102 (122)
T UniRef100_A0A2   77 TWIWVLGILAILVLVCGGGFVGFFVY  102 (122)
Confidence            34455556666543444444444444


No 1073
>UniRef100_A0A353RRU5 Uncharacterized protein (Fragment) n=1 Tax=Anaerolineaceae bacterium TaxID=2024896 RepID=A0A353RRU5_9CHLR
Probab=67.39  E-value=22  Score=26.41  Aligned_cols=39  Identities=13%  Similarity=0.192  Sum_probs=26.7  Template_Neff=1.970

Q COA1_HUMAN       17 ARILFHGVFYAGGFAIVYYLIQKFHSRALYYKLAVEQLQ   55 (146)
Q Consensus        17 ~~~~~~~~~~~~~~~~~~~~v~~~~~~s~~y~~Al~~l~   55 (146)
                      .++++.+++.+++...+||.+.+.-+.|+-.++.-..+|
T Consensus         9 ~i~~~~~~~si~v~~~ly~~v~rq~~gs~r~qevss~ir   47 (91)
T UniRef100_A0A3    9 FIAIISGLLSIGVATYLYYWVNRQSSGSERAQEVSSWIR   47 (91)
Confidence            477888889999999999988776555544444433333


No 1074
>UniRef100_UPI000901FD06 uncharacterized protein LOC109129472 n=1 Tax=Camelina sativa TaxID=90675 RepID=UPI000901FD06
Probab=67.25  E-value=23  Score=27.93  Aligned_cols=45  Identities=18%  Similarity=0.295  Sum_probs=29.8  Template_Neff=1.000

Q COA1_HUMAN       17 ARILFHGVFYAGGFAIVYYLIQKFHSRALYYKLAVEQLQSHPEAQ   61 (146)
Q Consensus        17 ~~~~~~~~~~~~~~~~~~~~v~~~~~~s~~y~~Al~~l~~~p~v~   61 (146)
                      .+.++.|+.+++++.++.|.++...+..+-|.+.++..++|.+..
T Consensus       110 vilillgfgavagftfvlyklwqkkkrdeqyarllklfeeddele  154 (156)
T UniRef100_UPI0  110 VILILLGFGAVAGFTFVLYKLWQKKKRDEQYARLLKLFEEDDELE  154 (156)
Confidence            334444444555555556666666677888999998888887754


No 1075
>UniRef100_A0A5C8AKA4 Uncharacterized protein n=1 Tax=Chryseobacterium sp. TaxID=1871047 RepID=A0A5C8AKA4_9FLAO
Probab=67.23  E-value=23  Score=25.52  Aligned_cols=16  Identities=31%  Similarity=0.445  Sum_probs=11.3  Template_Neff=1.000

Q COA1_HUMAN       56 SHPEAQEALGPPLNIH   71 (146)
Q Consensus        56 ~~p~v~~~LG~pI~~~   71 (146)
                      +-+++..-||+||-..
T Consensus        63 eleeaknnlgepifss   78 (91)
T UniRef100_A0A5   63 ELEEAKNNLGEPIFSS   78 (91)
Confidence            3456777899998653


No 1076
>UniRef100_UPI0015B530E6 flagellar basal body-associated FliL family protein n=1 Tax=Enterobacterales bacterium TaxID=1993870 RepID=UPI0015B530E6
Probab=67.21  E-value=23  Score=28.32  Aligned_cols=51  Identities=22%  Similarity=0.308  Sum_probs=32.5  Template_Neff=1.000

Q COA1_HUMAN       51 VEQLQSHPEAQEALGPPLNIHYLKLIDRENFVDIVDAKLKIPVSGSKSEGL  101 (146)
Q Consensus        51 l~~l~~~p~v~~~LG~pI~~~~~~~g~~~~~~~~g~a~l~f~V~G~kg~G~  101 (146)
                      =+.++-||.+..++=.|+...+.-..+.......-.+.++.+|.||+..+.
T Consensus        56 geaaqvdpdakkafyvpvqspfvfvasarprghtvqvkvslrvrgpndaal  106 (171)
T UniRef100_UPI0   56 GEAAQVDPDAKKAFYVPVQSPFVFVASARPRGHTVQVKVSLRVRGPNDAAL  106 (171)
Confidence            356778999999998888865432222211222345677888999987543


No 1077
>UniRef100_T1GKM3 Uncharacterized protein n=1 Tax=Megaselia scalaris TaxID=36166 RepID=T1GKM3_MEGSC
Probab=67.16  E-value=23  Score=27.18  Aligned_cols=32  Identities=13%  Similarity=0.231  Sum_probs=21.3  Template_Neff=1.000

Q COA1_HUMAN       10 RRSMPLGARILFHGVFYAGGFAIVYYLIQKFH   41 (146)
Q Consensus        10 ~~~~~l~~~~~~~~~~~~~~~~~~~~~v~~~~   41 (146)
                      -|-.|.+.+..|..++...+|+++||-+.+.+
T Consensus        36 emgiptwglvtivilvlaivcglvffcvrrfl   67 (132)
T UniRef100_T1GK   36 EMGIPTWGLVTIVILVLAIVCGLVFFCVRRFL   67 (132)
Confidence            35577777776665666667788887765543


No 1078
>UniRef100_A0A022N913 Amino acid ABC transporter ATP-binding protein n=1 Tax=Enterococcus mundtii CRL35 TaxID=1450511 RepID=A0A022N913_ENTMU
Probab=66.98  E-value=20  Score=29.71  Aligned_cols=22  Identities=9%  Similarity=0.096  Sum_probs=11.4  Template_Neff=4.800

Q COA1_HUMAN       30 FAIVYYLIQKFHSRALYYKLAV   51 (146)
Q Consensus        30 ~~~~~~~v~~~~~~s~~y~~Al   51 (146)
                      +++.++.....+....+|.+.-
T Consensus        34 ~gg~~~~~~~~~g~~~YYtqIt   55 (156)
T UniRef100_A0A0   34 IGGGFFWYNNRYGGDNYYVQIT   55 (156)
Confidence            3333333334566677776543


No 1079
>UniRef100_A0A0G0CGL5 Uncharacterized protein n=3 Tax=Parcubacteria group TaxID=1794811 RepID=A0A0G0CGL5_9BACT
Probab=66.96  E-value=20  Score=29.17  Aligned_cols=12  Identities=17%  Similarity=-0.023  Sum_probs=5.5  Template_Neff=4.700

Q COA1_HUMAN       26 YAGGFAIVYYLI   37 (146)
Q Consensus        26 ~~~~~~~~~~~v   37 (146)
                      ++.++++++|.+
T Consensus        26 ~iii~~~~~Y~~   37 (140)
T UniRef100_A0A0   26 AIIIAGFVWYGF   37 (140)
Confidence            344444455633


No 1080
>UniRef100_A0A0G4F3T0 Uncharacterized protein n=1 Tax=Vitrella brassicaformis (strain CCMP3155) TaxID=1169540 RepID=A0A0G4F3T0_VITBC
Probab=66.83  E-value=24  Score=31.65  Aligned_cols=66  Identities=11%  Similarity=0.225  Sum_probs=46.7  Template_Neff=1.000

Q COA1_HUMAN       42 SRALYYKLAVEQLQSHPEAQEALGPPLNIHYLKLIDRENFVDIVDAKLKIPVSGSKSEGLLYVHSSRG  109 (146)
Q Consensus        42 ~~s~~y~~Al~~l~~~p~v~~~LG~pI~~~~~~~g~~~~~~~~g~a~l~f~V~G~kg~G~v~v~a~r~  109 (146)
                      ++..+..-.++-++.|..+..+.|.|+....+..-..  ....-.++-++.+.||++.+.|.+-+.|.
T Consensus        39 knhsyltpvldglkhdssverhvgapvsvspfrrctl--dsmkfyarsevkltgpngtaqvligarrr  104 (396)
T UniRef100_A0A0   39 KNHSYLTPVLDGLKHDSSVERHVGAPVSVSPFRRCTL--DSMKFYARSEVKLTGPNGTAQVLIGARRR  104 (396)
Confidence            4556777889999999999999999998755432111  11123455667788998888888777665


No 1081
>UniRef100_A0A1F9MNK0 Uncharacterized protein n=1 Tax=Desulfobacca sp. RBG_16_58_9 TaxID=1797908 RepID=A0A1F9MNK0_9DELT
Probab=66.77  E-value=24  Score=24.19  Aligned_cols=35  Identities=17%  Similarity=0.222  Sum_probs=21.8  Template_Neff=1.000

Q COA1_HUMAN       13 MPLGARILFHGVFYAGGFAIVYYLIQKFHSRALYY   47 (146)
Q Consensus        13 ~~l~~~~~~~~~~~~~~~~~~~~~v~~~~~~s~~y   47 (146)
                      |++...++++++++++.|+.-||-.-+..+-...|
T Consensus         5 mtvliwlvlgallavagcgasyyqaprpvsyqgay   39 (69)
T UniRef100_A0A1    5 MTVLIWLVLGALLAVAGCGASYYQAPRPVSYQGAY   39 (69)
Confidence            34445556666788888888888765544433333


No 1082
>UniRef100_A0A0M8K6F3 Cytochrome c-type biogenesis protein CcmE n=1 Tax=Ardenticatena maritima TaxID=872965 RepID=A0A0M8K6F3_9CHLR
Probab=66.71  E-value=21  Score=31.07  Aligned_cols=62  Identities=18%  Similarity=0.178  Sum_probs=36.1  Template_Neff=3.838

Q COA1_HUMAN       30 FAIVYYLIQKFHSRALYYKLAVEQLQSHPEAQEALGPPLNIHY-LKLIDRENFVDIVDAKLKIPVSG   95 (146)
Q Consensus        30 ~~~~~~~v~~~~~~s~~y~~Al~~l~~~p~v~~~LG~pI~~~~-~~~g~~~~~~~~g~a~l~f~V~G   95 (146)
                      ++++.|+++..+.++..|-..++.+++.+.  ++.|.-++.++ ...++..  .+.....|.|.|.+
T Consensus        72 ~~Av~yL~~~g~~~t~~YflTV~El~~kg~--~~~gq~~RV~G~vvpgSi~--~d~~~~~i~F~i~D  134 (212)
T UniRef100_A0A0   72 AGAVAYLIYTGLQSTGAYFLTVSELQAKGD--SVIGQGVRVGGKVVPGSIV--KDTQGEPIRFSITD  134 (212)
Confidence            344445565666666668888888887765  45566555544 2222221  12345567777777


No 1083
>UniRef100_A0A163K3S6 Uncharacterized protein n=1 Tax=Absidia glauca TaxID=4829 RepID=A0A163K3S6_ABSGL
Probab=66.68  E-value=23  Score=35.13  Aligned_cols=56  Identities=21%  Similarity=0.379  Sum_probs=37.1  Template_Neff=1.923

Q COA1_HUMAN       13 MPLGARILFHGVFYAGGFAIVYYLIQKFHSRALYYKLAVEQLQSHPEAQEALGPPLN   69 (146)
Q Consensus        13 ~~l~~~~~~~~~~~~~~~~~~~~~v~~~~~~s~~y~~Al~~l~~~p~v~~~LG~pI~   69 (146)
                      +|.|.+++|+.++++.++++.||++.+.+. +.---..++++++||......-..|+
T Consensus        29 ~p~wai~~i~~v~~ll~~~l~~~~lrr~l~-~rrt~n~id~lek~~~~~~~~ts~~~   84 (710)
T UniRef100_A0A1   29 IPMWAIIVIALVIGLLVFCLCYFLLRRYLR-SRRTVNTIDQLEKHPTNTSMITSNLS   84 (710)
Confidence            677777777767777777777777655443 33344567888888877665554444


No 1084
>UniRef100_A0A2V2FML3 Uncharacterized protein n=1 Tax=Subdoligranulum variabile TaxID=214851 RepID=A0A2V2FML3_9FIRM
Probab=66.47  E-value=23  Score=28.26  Aligned_cols=37  Identities=19%  Similarity=0.212  Sum_probs=32.1  Template_Neff=1.847

Q COA1_HUMAN       41 HSRALYYKLAVEQLQSHPEAQEALGPPLNIHYLKLID   77 (146)
Q Consensus        41 ~~~s~~y~~Al~~l~~~p~v~~~LG~pI~~~~~~~g~   77 (146)
                      +++|..|..--...++||.+.+.||..++.++.++.+
T Consensus        37 ~se~qfyt~rqry~~dh~~~a~klg~~~k~~~~~sr~   73 (141)
T UniRef100_A0A2   37 LSESQFYTWRQRYLRDHPAVAKKLGIEVKQGGNGSRR   73 (141)
Confidence            5789999999999999999999999988887766543


No 1085
>UniRef100_A0A383VK08 Uncharacterized protein n=1 Tax=Tetradesmus obliquus TaxID=3088 RepID=A0A383VK08_TETOB
Probab=66.40  E-value=24  Score=29.82  Aligned_cols=37  Identities=16%  Similarity=0.236  Sum_probs=27.2  Template_Neff=1.000

Q COA1_HUMAN       15 LGARILFHGVFYAGGFAIVYYLIQKFHSRALYYKLAV   51 (146)
Q Consensus        15 l~~~~~~~~~~~~~~~~~~~~~v~~~~~~s~~y~~Al   51 (146)
                      ...+++++.++.++..+++-|++.++.+.|++|++--
T Consensus       208 aialavvgsvllvagagfigflihrekkgspyfrqwq  244 (253)
T UniRef100_A0A3  208 AIALAVVGSVLLVAGAGFIGFLIHREKKGSPYFRQWQ  244 (253)
Confidence            3455666667777777888888888888888887643


No 1086
>UniRef100_A0A540N5C4 Uncharacterized protein n=1 Tax=Malus baccata TaxID=106549 RepID=A0A540N5C4_MALBA
Probab=66.32  E-value=24  Score=26.32  Aligned_cols=26  Identities=12%  Similarity=0.395  Sum_probs=21.8  Template_Neff=1.000

Q COA1_HUMAN      113 QRWHLDEVFLELKDGQQIPVFKLSGE  138 (146)
Q Consensus       113 ~~w~~~~l~v~~~~~~~i~L~~~~~~  138 (146)
                      ++|....+.+++.||+++-|.+...-
T Consensus        29 gewttskwvvqiqdgervmlqpatsl   54 (112)
T UniRef100_A0A5   29 GEWTTSKWVVQIQDGERVMLQPATSL   54 (112)
Confidence            68999999999999999988765443


No 1087
>UniRef100_A0A443JQZ5 Uncharacterized protein n=1 Tax=Agrococcus lahaulensis TaxID=341722 RepID=A0A443JQZ5_9MICO
Probab=66.24  E-value=25  Score=25.67  Aligned_cols=77  Identities=25%  Similarity=0.354  Sum_probs=46.0  Template_Neff=1.000

Q COA1_HUMAN       57 HPEAQEALGPPLNIH----YLKLIDRENFVDIVDAKLKIPVSGSKSEGLLYVHSSRGGPFQRWHLDEVFLELKDGQQIPV  132 (146)
Q Consensus        57 ~p~v~~~LG~pI~~~----~~~~g~~~~~~~~g~a~l~f~V~G~kg~G~v~v~a~r~~~~~~w~~~~l~v~~~~~~~i~L  132 (146)
                      ..+..+..|.|++..    |.+.-. ....+.--+++-++--=-..-+.+|+-.-|..++-.|+.+++.++-+|+...++
T Consensus        13 rsrlaefvggpldgtvtddwepvpg-ttevgapmarmpvpypmgdavaivyvcigrtadglrwhmryvalegpdgdpldv   91 (97)
T UniRef100_A0A4   13 RSRLAEFVGGPLDGTVTDDWEPVPG-TTEVGVPMARMPVPHPMGDAVAIVYVCIGRTADGLRWHMRYVALEGPDGDPLDV   91 (97)
Confidence            345677888887642    222211 112233344444333222334667777777776678999999999888887776


Q COA1_HUMAN      133 FK  134 (146)
Q Consensus       133 ~~  134 (146)
                      ..
T Consensus        92 rs   93 (97)
T UniRef100_A0A4   92 RS   93 (97)
Confidence            54


No 1088
>UniRef100_A0A1V9YFX2 Uncharacterized protein n=1 Tax=Achlya hypogyna TaxID=1202772 RepID=A0A1V9YFX2_9STRA
Probab=66.15  E-value=25  Score=27.09  Aligned_cols=21  Identities=33%  Similarity=0.449  Sum_probs=18.3  Template_Neff=1.000

Q COA1_HUMAN       42 SRALYYKLAVEQLQSHPEAQE   62 (146)
Q Consensus        42 ~~s~~y~~Al~~l~~~p~v~~   62 (146)
                      +....|++|++.-..||++.+
T Consensus        48 rraaaynraleatasdprvaq   68 (134)
T UniRef100_A0A1   48 RRAAAYNRALEATASDPRVAQ   68 (134)
Confidence            567899999999999999865


No 1089
>UniRef100_A0A6N7G8Z7 Uncharacterized protein n=1 Tax=Micromonosporaceae bacterium TaxID=1873464 RepID=A0A6N7G8Z7_9ACTN
Probab=66.01  E-value=25  Score=29.76  Aligned_cols=35  Identities=26%  Similarity=0.319  Sum_probs=22.4  Template_Neff=1.000

Q COA1_HUMAN        8 GSRRSMPLGARILFHGVFYAGGFAIVYYLIQKFHS   42 (146)
Q Consensus         8 ~~~~~~~l~~~~~~~~~~~~~~~~~~~~~v~~~~~   42 (146)
                      +.+..++|..|+.++|++.+++.++.+|+|...++
T Consensus       122 ggrrrwwlavllgllgllvlgvlgfgiwliaqals  156 (253)
T UniRef100_A0A6  122 GGRRRWWLAVLLGLLGLLVLGVLGFGIWLIAQALS  156 (253)
Confidence            34445566666666666777777777777766554


No 1090
>UniRef100_A0A0D8JCQ2 Uncharacterized protein n=1 Tax=Draconibacterium sediminis TaxID=1544798 RepID=A0A0D8JCQ2_9BACT
Probab=66.00  E-value=23  Score=36.50  Aligned_cols=42  Identities=12%  Similarity=0.193  Sum_probs=29.8  Template_Neff=3.000

Q COA1_HUMAN       17 ARILFHGVFYAGGFAIVYYLIQKFHSRALYYKLAVEQLQSHPE   59 (146)
Q Consensus        17 ~~~~~~~~~~~~~~~~~~~~v~~~~~~s~~y~~Al~~l~~~p~   59 (146)
                      .++.|. +.++.+..++.|++++.++.|..|+.++..++++.+
T Consensus       278 RLa~Ft-i~~VlLLllvL~LfFr~L~KsR~YQ~~LkkAK~eAE  319 (831)
T UniRef100_A0A0  278 RLAMFT-IASVLLLLLVLFLFFRNLRKSRAYQKILKKAKAEAE  319 (831)
Confidence            344443 333444455566677788999999999999999876


No 1091
>UniRef100_A0A674DRL3 Uncharacterized protein n=1 Tax=Salmo trutta TaxID=8032 RepID=A0A674DRL3_SALTR
Probab=65.84  E-value=25  Score=26.63  Aligned_cols=37  Identities=19%  Similarity=0.333  Sum_probs=30.4  Template_Neff=1.000

Q COA1_HUMAN       30 FAIVYYLIQKFHSRALYYKLAVEQLQSHPEAQEALGP   66 (146)
Q Consensus        30 ~~~~~~~v~~~~~~s~~y~~Al~~l~~~p~v~~~LG~   66 (146)
                      .-+...++++...+|+-|++.+++....|+-+..+|.
T Consensus        19 tklcilfiqskwpqseqykeilkrmtrkpesrkffgl   55 (122)
T UniRef100_A0A6   19 TKLCILFIQSKWPQSEQYKEILKRMTRKPESRKFFGL   55 (122)
Confidence            3334455777788899999999999999999998885


No 1092
>UniRef100_A0A0K0GGH1 Uncharacterized protein n=1 Tax=Xanthomonas oryzae pv. oryzae (strain PXO99A) TaxID=360094 RepID=A0A0K0GGH1_XANOP
Probab=65.83  E-value=25  Score=25.79  Aligned_cols=47  Identities=21%  Similarity=0.290  Sum_probs=31.3  Template_Neff=1.000

Q COA1_HUMAN       87 AKLKIPVSGSKSEGLLYVHSSRGGPFQRWHLDEVFLELKDGQQIPVFK  134 (146)
Q Consensus        87 a~l~f~V~G~kg~G~v~v~a~r~~~~~~w~~~~l~v~~~~~~~i~L~~  134 (146)
                      -.+.|.|.|.++.|.|+..-..+.. ..-.++.-.+.+.||..-.|..
T Consensus        26 dafvfdvegdrgtgrvhatwvsdga-ereilrsgvltlrdgtectlpa   72 (101)
T UniRef100_A0A0   26 DAFVFDVEGDRGTGRVHATWVSDGA-EREILRSGVLTLRDGTECTLPA   72 (101)
Confidence            4589999999999999887665542 2333444555666766555543


No 1093
>UniRef100_A0A0G0ADK6 Uncharacterized protein n=3 Tax=Bacteria candidate phyla TaxID=1783234 RepID=A0A0G0ADK6_9BACT
Probab=65.72  E-value=24  Score=27.39  Aligned_cols=53  Identities=9%  Similarity=0.048  Sum_probs=28.4  Template_Neff=2.588

Q COA1_HUMAN       10 RRSMPLGARILFHGVFYAGGFAIVYYLIQKFHSRA-LYYKLAVEQLQSHPEAQEA   63 (146)
Q Consensus        10 ~~~~~l~~~~~~~~~~~~~~~~~~~~~v~~~~~~s-~~y~~Al~~l~~~p~v~~~   63 (146)
                      |-..|..+.-+++|++....|..+||+-. .+++| .+..+.-+.+++..+..+.
T Consensus         2 me~IPsiYWMiiIg~~tgf~cfvLyqlaM-llkeS~~~v~~~rk~~~ea~~ti~~   55 (110)
T UniRef100_A0A0    2 METIPSIYWMIIIGVLTGFICFVLYQLAM-LLKESKGAVVESRKIIEEANKTIQQ   55 (110)
Confidence            44467777777766776666666666533 23333 3444444444444443333


No 1094
>UniRef100_A0A5B7I3G4 Uncharacterized protein n=1 Tax=Portunus trituberculatus TaxID=210409 RepID=A0A5B7I3G4_PORTR
Probab=65.55  E-value=26  Score=24.28  Aligned_cols=57  Identities=19%  Similarity=0.245  Sum_probs=33.8  Template_Neff=1.000

Q COA1_HUMAN       12 SMPLGARILFHGVFYAGGFAIVYYLIQKFHSRALYYKLAVEQLQSHPEAQ-EALGPPLN   69 (146)
Q Consensus        12 ~~~l~~~~~~~~~~~~~~~~~~~~~v~~~~~~s~~y~~Al~~l~~~p~v~-~~LG~pI~   69 (146)
                      .+||..+.++..++.+. ...+...+.+.+++-+..+..+-+++.-.+++ -+||+|-+
T Consensus         3 svpllsliiitiiitii-itiiiiiiikvmknrpparkplprvrtgdrirtgalgdpse   60 (73)
T UniRef100_A0A5    3 SVPLLSLIIITIIITII-ITIIIIIIIKVMKNRPPARKPLPRVRTGDRIRTGALGDPSE   60 (73)
Confidence            35666665554333332 22233345566788888888888888766654 46676544


No 1095
>UniRef100_A0A011PPD2 Cytochrome oxidase maturation protein, cbb3-type n=1 Tax=Candidatus Accumulibacter sp. BA-93 TaxID=1454004 RepID=A0A011PPD2_9PROT
Probab=65.44  E-value=23  Score=27.06  Aligned_cols=49  Identities=6%  Similarity=-0.092  Sum_probs=21.2  Template_Neff=3.700

Q COA1_HUMAN       11 RSMPLGARILFHGVFYAGGFAI-VYYLIQKFHSRALYYKLAVEQLQSHPEA   60 (146)
Q Consensus        11 ~~~~l~~~~~~~~~~~~~~~~~-~~~~v~~~~~~s~~y~~Al~~l~~~p~v   60 (146)
                      |+|...++++-++++.+.++++ ++|.+.+ =.--+.+.-|...+..|..-
T Consensus        10 ~mM~~LylLIPlSlvlv~~i~~aF~WAVrS-GQFDDlegPa~RIL~DDD~~   59 (98)
T UniRef100_A0A0   10 MMMESLYLLIPLSLVLVFIIGAAFWWAVRS-GQFDDLEGPAYRILMDDDDP   59 (98)
Confidence            3334444443333333333333 3344422 12234555566666666543


No 1096
>UniRef100_A0A2S4GNF1 Uncharacterized protein n=3 Tax=Lachnospiraceae TaxID=186803 RepID=A0A2S4GNF1_9FIRM
Probab=65.36  E-value=24  Score=35.46  Aligned_cols=51  Identities=16%  Similarity=0.140  Sum_probs=30.7  Template_Neff=2.837

Q COA1_HUMAN       85 VDAKLKIPVSGSKSEGLLYVHSSRGGPF---QRWHLDEVFLELKDGQQIPVFKL  135 (146)
Q Consensus        85 g~a~l~f~V~G~kg~G~v~v~a~r~~~~---~~w~~~~l~v~~~~~~~i~L~~~  135 (146)
                      ....+.|.=.|.+.+|.++++.....++   ++|+++.=+++-.+-+.+.|.++
T Consensus        88 t~f~i~F~~~g~~aeg~~~~~l~da~~~~~~g~~~~~~~~~~~~~y~~~~~~~p  141 (672)
T UniRef100_A0A2   88 TGFNIMFRKLGQQAEGPVQVELYDASNREQLGKWEIEGSDLEDYSYQTFHLSVP  141 (672)
Confidence            3455677777888889998887665431   45665554444333445555443


No 1097
>UniRef100_A0A3D4VUH0 Uncharacterized protein n=1 Tax=Lachnospiraceae bacterium TaxID=1898203 RepID=A0A3D4VUH0_9FIRM
Probab=65.32  E-value=26  Score=27.89  Aligned_cols=46  Identities=22%  Similarity=0.167  Sum_probs=35.0  Template_Neff=1.267

Q COA1_HUMAN       20 LFHGVFYAGGFAIVYYLIQKFHSRALYYKLAVEQLQSHPEAQEALG   65 (146)
Q Consensus        20 ~~~~~~~~~~~~~~~~~v~~~~~~s~~y~~Al~~l~~~p~v~~~LG   65 (146)
                      +++.++.+.+|++++.+-...-++.+-|+.+--.++.|....+.|-
T Consensus         7 llicvlslifcag~~v~~~~~~snqeny~l~epilkgnsd~k~~lp   52 (153)
T UniRef100_A0A3    7 LLICVLSLIFCAGMYVFSPSCTSNQENYKLTEPILKGNSDSKQFLP   52 (153)
Confidence            3334666667777776655666888999999999999999888875


No 1098
>UniRef100_UPI0015923FBE hypothetical protein n=1 Tax=Paraburkholderia sp. BCC1876 TaxID=2676303 RepID=UPI0015923FBE
Probab=65.07  E-value=27  Score=28.34  Aligned_cols=60  Identities=18%  Similarity=0.215  Sum_probs=42.5  Template_Neff=1.000

Q COA1_HUMAN        7 AGSRRSMPLGARILFHGVFYAGGFAIVYYLIQKFHSRALYYKLAVEQLQSHPEAQEALGP   66 (146)
Q Consensus         7 ~~~~~~~~l~~~~~~~~~~~~~~~~~~~~~v~~~~~~s~~y~~Al~~l~~~p~v~~~LG~   66 (146)
                      +..++.++.+..+....+.++-...+.-|++...++....+++|-++++++..-+.+-|.
T Consensus        71 ldlpslvwmggavtmfslcclmltvfctyllnafirggaawqeaaellressapqsahgp  130 (186)
T UniRef100_UPI0   71 LDLPSLVWMGGAVTMFSLCCLMLTVFCTYLLNAFIRGGAAWQEAAELLRESSAPQSAHGP  130 (186)
Confidence            344555666655555445555555555677766678889999999999999988888884


No 1099
>UniRef100_A0A2E9L116 Uncharacterized protein n=1 Tax=Deltaproteobacteria bacterium TaxID=2026735 RepID=A0A2E9L116_9DELT
Probab=65.03  E-value=26  Score=24.78  Aligned_cols=40  Identities=20%  Similarity=0.243  Sum_probs=26.0  Template_Neff=1.452

Q COA1_HUMAN       13 MPLGARILFHGVFYAGGFAIVYYLIQKFHSRALYYKLAVE   52 (146)
Q Consensus        13 ~~l~~~~~~~~~~~~~~~~~~~~~v~~~~~~s~~y~~Al~   52 (146)
                      ..|+.+.++.|++.+...++.||.++.-+.+-..+.+|-.
T Consensus         6 ~~lg~~~~v~g~~fv~~~g~a~~~iq~gyd~lqa~s~aqn   45 (75)
T UniRef100_A0A2    6 NQLGKVMVVMGIGFVVGGGFAFYRIQEGYDSLQAFSEAQN   45 (75)
Confidence            3566666666677777788888888766554444444443


No 1100
>UniRef100_A0A2W7ACT4 Uncharacterized protein n=1 Tax=Pseudanabaena sp. TaxID=1153 RepID=A0A2W7ACT4_9CYAN
Probab=64.96  E-value=26  Score=24.74  Aligned_cols=29  Identities=7%  Similarity=0.112  Sum_probs=15.2  Template_Neff=1.991

Q COA1_HUMAN        7 AGSRRSMPLGARILFHGVFYAGGFAIVYY   35 (146)
Q Consensus         7 ~~~~~~~~l~~~~~~~~~~~~~~~~~~~~   35 (146)
                      |.|||.+-+.+|++.+++..+.+.++-+|
T Consensus        21 ~~mmm~mmvac~~~~~a~~~f~~~glg~w   49 (69)
T UniRef100_A0A2   21 MNMMMGMMVACCAIPFAISFFAGGGLGWW   49 (69)
Confidence            44566666677666544444333344443


No 1101
>UniRef100_A0A6A1VIN4 Uncharacterized protein n=1 Tax=Morella rubra TaxID=262757 RepID=A0A6A1VIN4_9ROSI
Probab=64.89  E-value=27  Score=27.51  Aligned_cols=50  Identities=18%  Similarity=0.241  Sum_probs=33.9  Template_Neff=1.000

Q COA1_HUMAN       17 ARILFHGVFYAGGFAIVYYLIQKFHSRALYYKLAVEQLQSHPEAQEALGP   66 (146)
Q Consensus        17 ~~~~~~~~~~~~~~~~~~~~v~~~~~~s~~y~~Al~~l~~~p~v~~~LG~   66 (146)
                      .+.+..|++++...+++.|.++...+..+...+.++..++|.+..-.||.
T Consensus       103 vlilclglvavvgfglllfkiwqkkkkeeqharllklfedddelevelgi  152 (154)
T UniRef100_A0A6  103 VLILCLGLVAVVGFGLLLFKIWQKKKKEEQHARLLKLFEDDDELEVELGI  152 (154)
Confidence            33444445555566667777777666667777788888888888777763


No 1102
>UniRef100_A0A2W5KY89 Uncharacterized protein (Fragment) n=1 Tax=Stenotrophomonas acidaminiphila TaxID=128780 RepID=A0A2W5KY89_9GAMM
Probab=64.84  E-value=27  Score=30.40  Aligned_cols=85  Identities=19%  Similarity=0.166  Sum_probs=54.8  Template_Neff=1.000

Q COA1_HUMAN       47 YKLAVEQLQSHPEAQEALGPPLNIHYLKLIDRENFVDIVDAKLKIPVSGSKSEGLLYVHSSRGGPFQRWHLDEVFLELKD  126 (146)
Q Consensus        47 y~~Al~~l~~~p~v~~~LG~pI~~~~~~~g~~~~~~~~g~a~l~f~V~G~kg~G~v~v~a~r~~~~~~w~~~~l~v~~~~  126 (146)
                      -++|--.++..|-+++++|.--.+ -......  ....+.-.+.|.+.|.|+.|.+..+....+. +.-++-+-.+.+.|
T Consensus       114 trqarvavqryplvqqhigtlasf-eldlaat--geaegaeefvfaltgdkgrgrilaefitvda-dterlgkgvltlad  189 (312)
T UniRef100_A0A2  114 TRQARVAVQRYPLVQQHIGTLASF-ELDLAAT--GEAEGAEEFVFALTGDKGRGRILAEFITVDA-DTERLGKGVLTLAD  189 (312)
Confidence            356777888999999999972221 1222111  1124556789999999999998776655442 33345555666777


Q COA1_HUMAN      127 GQQIPVFKL  135 (146)
Q Consensus       127 ~~~i~L~~~  135 (146)
                      ++.|.....
T Consensus       190 greiafege  198 (312)
T UniRef100_A0A2  190 GREIAFEGE  198 (312)
Confidence            777776543


No 1103
>UniRef100_F0YYN2 Uncharacterized protein n=1 Tax=Clostridium sp. D5 TaxID=556261 RepID=F0YYN2_9CLOT
Probab=64.81  E-value=27  Score=27.76  Aligned_cols=48  Identities=21%  Similarity=0.140  Sum_probs=38.3  Template_Neff=1.000

Q COA1_HUMAN       19 ILFHGVFYAGGFAIVYYLIQKFHSRALYYKLAVEQLQSHPEAQEALGP   66 (146)
Q Consensus        19 ~~~~~~~~~~~~~~~~~~v~~~~~~s~~y~~Al~~l~~~p~v~~~LG~   66 (146)
                      -+++.+.++++|..+|-.++++.-+-+-|++--..-|+|..+...+|.
T Consensus        66 pvfiliaavglciilyagiqkekydlegynrknnksrnnqkaaakigl  113 (164)
T UniRef100_F0YY   66 PVFILIAAVGLCIILYAGIQKEKYDLEGYNRKNNKSRNNQKAAAKIGL  113 (164)
Confidence            344446777888888888888877778888888888999998888884


No 1104
>UniRef100_A0A151MRH6 Integrin alpha-5 n=1 Tax=Alligator mississippiensis TaxID=8496 RepID=A0A151MRH6_ALLMI
Probab=64.77  E-value=27  Score=34.57  Aligned_cols=48  Identities=33%  Similarity=0.370  Sum_probs=29.5  Template_Neff=1.632

Q COA1_HUMAN       13 MPLGARILFHGVFYAGGFAIVYYLIQKF--HSRALYYKLAVEQLQSHPEAQ   61 (146)
Q Consensus        13 ~~l~~~~~~~~~~~~~~~~~~~~~v~~~--~~~s~~y~~Al~~l~~~p~v~   61 (146)
                      +||+.+.+-+ ++++.+.+++.|.+++.  ++.|-.|-.|++.++-.|.+.
T Consensus       690 vplwiiilai-l~gllllalliy~lykvgffkrslpygtamekaqlkp~a~  739 (742)
T UniRef100_A0A1  690 VPLWIIILAI-LFGLLLLALLIYGLYKVGFFKRSLPYGTAMEKAQLKPQAA  739 (742)
Confidence            5555332221 33444444555555443  688999999999998777653


No 1105
>UniRef100_A0A2B4RUY2 Uncharacterized protein n=1 Tax=Stylophora pistillata TaxID=50429 RepID=A0A2B4RUY2_STYPI
Probab=64.73  E-value=28  Score=29.87  Aligned_cols=45  Identities=11%  Similarity=0.073  Sum_probs=29.0  Template_Neff=1.000

Q COA1_HUMAN       17 ARILFHGVFYAGGFAIVYYLIQKFHSRALYYKLAVEQLQSHPEAQ   61 (146)
Q Consensus        17 ~~~~~~~~~~~~~~~~~~~~v~~~~~~s~~y~~Al~~l~~~p~v~   61 (146)
                      ++.++.|+..+.....+||...++.+..+-|++-+-.+|...-++
T Consensus       164 gfcllagiaivligfaiyyitcrerkeddgfnepmvearardpvq  208 (274)
T UniRef100_A0A2  164 GFCLLAGIAIVLIGFAIYYITCRERKEDDGFNEPMVEARARDPVQ  208 (274)
Confidence            333444455555556677877888888888888777666554443


No 1106
>UniRef100_A0A517P8L1 Uncharacterized protein n=1 Tax=Alienimonas californiensis TaxID=2527989 RepID=A0A517P8L1_9PLAN
Probab=64.72  E-value=27  Score=30.10  Aligned_cols=74  Identities=24%  Similarity=0.285  Sum_probs=43.4  Template_Neff=1.501

Q COA1_HUMAN       52 EQLQSHPEAQEALGPPLNIHYLKLIDRENFVDIVDAKLKIPVSGSKSEGLLYVHSSRGGPFQRWHLDEVFLEL--KDGQQ  129 (146)
Q Consensus        52 ~~l~~~p~v~~~LG~pI~~~~~~~g~~~~~~~~g~a~l~f~V~G~kg~G~v~v~a~r~~~~~~w~~~~l~v~~--~~~~~  129 (146)
                      ..+..+|.+++.||. |..-..+-. +....+...-..-+.+.|.|+.|.++++-..+.   .+.=..+.+..  ++|+.
T Consensus       115 ~al~a~p~~~e~lg~-it~~~~n~d-r~ya~d~~~d~~~yd~vge~~~glvr~r~~~~~---~~~~adltltpetp~g~v  189 (245)
T UniRef100_A0A5  115 AALAAEPAATEALGP-ITSVRVNDD-RTYASDTPWDVYYYDAVGEKAAGLVRVRYADDG---GFLDADLTLTPETPAGEV  189 (245)
Confidence            456789999999997 543322221 222223334456678999999999988765543   33333344422  44555


Q COA1_HUMAN      130 I  130 (146)
Q Consensus       130 i  130 (146)
                      +
T Consensus       190 v  190 (245)
T UniRef100_A0A5  190 V  190 (245)
Confidence            3


No 1107
>UniRef100_A0A1V4RRQ6 Uncharacterized protein n=1 Tax=Desulfobacteraceae bacterium 4484_190.1 TaxID=1956167 RepID=A0A1V4RRQ6_9DELT
Probab=64.65  E-value=28  Score=24.40  Aligned_cols=42  Identities=17%  Similarity=0.198  Sum_probs=32.5  Template_Neff=1.000

Q COA1_HUMAN       29 GFAIVYYLIQKFHSRALYYKLAVEQLQSHPEAQEALGPPLNI   70 (146)
Q Consensus        29 ~~~~~~~~v~~~~~~s~~y~~Al~~l~~~p~v~~~LG~pI~~   70 (146)
                      .++...|.+++.-.+|-+.++-+...++|...+=++.-||..
T Consensus        25 ivavaiftvfksqqdsyivqedvaamqqnrdlqfafdmpits   66 (77)
T UniRef100_A0A1   25 IVAVAIFTVFKSQQDSYIVQEDVAAMQQNRDLQFAFDMPITS   66 (77)
Confidence            344455667776677778888899999999999898888874


No 1108
>UniRef100_A0A1B6BAU9 Uncharacterized protein n=1 Tax=Fusibacter sp. 3D3 TaxID=1048380 RepID=A0A1B6BAU9_9FIRM
Probab=64.54  E-value=28  Score=23.54  Aligned_cols=34  Identities=12%  Similarity=0.251  Sum_probs=24.3  Template_Neff=1.000

Q COA1_HUMAN       26 YAGGFAIVYYLIQKFHSRALYYKLAVEQLQSHPE   59 (146)
Q Consensus        26 ~~~~~~~~~~~v~~~~~~s~~y~~Al~~l~~~p~   59 (146)
                      .+.+.+..||.+...+.+-.+|+.-+..+++-..
T Consensus        13 ilfftgvaffalgdlfrdrkyykdklkniqnmsd   46 (64)
T UniRef100_A0A1   13 ILFFTGVAFFALGDLFRDRKYYKDKLKNIQNMSD   46 (64)
Confidence            3345666777777778888899888877766443


No 1109
>UniRef100_A0A0J6WVE4 Uncharacterized protein n=2 Tax=Megasphaera TaxID=906 RepID=A0A0J6WVE4_9FIRM
Probab=64.42  E-value=28  Score=27.81  Aligned_cols=40  Identities=18%  Similarity=0.198  Sum_probs=25.7  Template_Neff=1.000

Q COA1_HUMAN       18 RILFHGVFYAGGFAIVYYLIQKFHSRALYYKLAVEQLQSH   57 (146)
Q Consensus        18 ~~~~~~~~~~~~~~~~~~~v~~~~~~s~~y~~Al~~l~~~   57 (146)
                      +++++.++.++.+++..|-++...+....|.+|+..+|.-
T Consensus        32 fvvllivillggigfyawnvfhdvseetlyeeavtearag   71 (168)
T UniRef100_A0A0   32 FVVLLIVILLGGIGFYAWNVFHDVSEETLYEEAVTEARAG   71 (168)
Confidence            3344334444555555566677778888999998877654


No 1110
>UniRef100_R7DQ72 Uncharacterized protein n=1 Tax=Coprobacillus sp. CAG:826 TaxID=1262857 RepID=R7DQ72_9FIRM
Probab=64.34  E-value=28  Score=24.80  Aligned_cols=48  Identities=21%  Similarity=0.153  Sum_probs=31.8  Template_Neff=1.000

Q COA1_HUMAN       44 ALYYKLAVEQLQSHPE-AQEALGPPLNIHYLKLIDRENFVDIVDAKLKI   91 (146)
Q Consensus        44 s~~y~~Al~~l~~~p~-v~~~LG~pI~~~~~~~g~~~~~~~~g~a~l~f   91 (146)
                      -++|..|+++++.-+. +...+|.|+.++....|-.-..+++-++.++.
T Consensus         4 ieiyedalellkrgetlvsssfggpvtfyslgdgyvlykndqlhakmtl   52 (85)
T UniRef100_R7DQ    4 IEIYEDALELLKRGETLVSSSFGGPVTFYSLGDGYVLYKNDQLHAKMTL   52 (85)
Confidence            4689999999987765 56678999988765444333344444555543


No 1111
>UniRef100_A0A377LWS6 Methyl-accepting chemotaxis protein n=1 Tax=Enterobacter cloacae TaxID=550 RepID=A0A377LWS6_ENTCL
Probab=64.30  E-value=29  Score=24.29  Aligned_cols=44  Identities=20%  Similarity=0.264  Sum_probs=29.6  Template_Neff=1.000

Q COA1_HUMAN       20 LFHGVFYAGGFAIVYYLIQKFHSRALYYKLAVEQLQSHPEAQEA   63 (146)
Q Consensus        20 ~~~~~~~~~~~~~~~~~v~~~~~~s~~y~~Al~~l~~~p~v~~~   63 (146)
                      +++|++++-+++...|.++...++..-|++.+-.-++|.+.+++
T Consensus        13 liiglfavmlfgvtaysvydtvsnntnfkrivvasenndqmrda   56 (76)
T UniRef100_A0A3   13 LIIGLFAVMLFGVTAYSVYDTVSNNTNFKRIVVASENNDQMRDA   56 (76)
Confidence            34445666666666777777777777788777776777666554


No 1112
>UniRef100_A0A0M8SS28 Uncharacterized protein n=1 Tax=Streptomyces sp. WM6378 TaxID=1415557 RepID=A0A0M8SS28_9ACTN
Probab=64.15  E-value=27  Score=34.82  Aligned_cols=42  Identities=21%  Similarity=0.230  Sum_probs=28.8  Template_Neff=2.571

Q COA1_HUMAN       30 FAIVYYLIQKFHSRALYYKLAVEQLQSHPE-----AQEALGPPLNIH   71 (146)
Q Consensus        30 ~~~~~~~v~~~~~~s~~y~~Al~~l~~~p~-----v~~~LG~pI~~~   71 (146)
                      +++.||++...-+.-.+|.+|+.++.+|.+     +-.+||+-+..+
T Consensus       104 ~~~~yFL~v~P~rwR~pl~eal~ll~~d~r~elerAd~lL~~Av~aG  150 (632)
T UniRef100_A0A0  104 AGAWYFLVVVPSRWRVPLEEALALLDSDDRDELERADRLLGQAVNAG  150 (632)
Confidence            345555555545667899999999998864     556777766543


No 1113
>UniRef100_A0A652YQH9 Uncharacterized protein n=1 Tax=Nocardia globerula TaxID=1818 RepID=A0A652YQH9_NOCGL
Probab=64.14  E-value=29  Score=24.27  Aligned_cols=33  Identities=27%  Similarity=0.301  Sum_probs=26.2  Template_Neff=1.000

Q COA1_HUMAN       37 IQKFHSRALYYKLAVEQLQSHPEAQEALGPPLN   69 (146)
Q Consensus        37 v~~~~~~s~~y~~Al~~l~~~p~v~~~LG~pI~   69 (146)
                      +.....+++.|-..+.-+...|.++++..+.+.
T Consensus        30 vhtqvnntdsyvdtvaplasepavqeavadrlt   62 (76)
T UniRef100_A0A6   30 VHTQVNNTDSYVDTVAPLASEPAVQEAVADRLT   62 (76)
Confidence            444567889999999999999999988776544


No 1114
>UniRef100_A0A511T713 Uncharacterized protein n=1 Tax=Myxococcus fulvus TaxID=33 RepID=A0A511T713_MYXFU
Probab=64.04  E-value=28  Score=27.99  Aligned_cols=79  Identities=15%  Similarity=0.082  Sum_probs=48.6  Template_Neff=1.633

Q COA1_HUMAN       24 VFYAGGFAIVYYLIQKFHSRALYYKLAVEQLQSHPEAQEALGPPLNIHYLKLIDRENFVDIVDAKLKIPVSGSKSEGLLY  103 (146)
Q Consensus        24 ~~~~~~~~~~~~~v~~~~~~s~~y~~Al~~l~~~p~v~~~LG~pI~~~~~~~g~~~~~~~~g~a~l~f~V~G~kg~G~v~  103 (146)
                      +++++..++.++...+.+.....-+.+++.++..-+++++|.+.++....+.-.+.. ..+|-++..+.--|+-..|.|.
T Consensus         9 ~~g~~~~~~~~~s~~r~~~~~~~krs~l~~c~~cg~ar~llde~ldd~hl~~eqrr~-eqsgavdyhvwwcg~ce~gvv~   87 (150)
T UniRef100_A0A5    9 LVGFVSAVWVFFSMNRPLGQPEPKRSELEVCQHCGQARELLDEELDDVHLNDEQRRQ-EQSGAVDYHVWWCGSCEDGVVT   87 (150)
Confidence            344444444444444445555666778999999999999999887765443322211 1245666677777776666653


No 1115
>UniRef100_A0A060DKI8 Uncharacterized protein n=1 Tax=Azospirillum brasilense TaxID=192 RepID=A0A060DKI8_AZOBR
Probab=64.02  E-value=26  Score=28.59  Aligned_cols=93  Identities=25%  Similarity=0.235  Sum_probs=47.1  Template_Neff=3.300

Q COA1_HUMAN       12 SMPLGARILFHGVFYAGGFAIVYYLIQKFHSRALYYKLAVEQLQSHPEAQEALGPPLNI-HYLKLIDRENFVDIVDAKLK   90 (146)
Q Consensus        12 ~~~l~~~~~~~~~~~~~~~~~~~~~v~~~~~~s~~y~~Al~~l~~~p~v~~~LG~pI~~-~~~~~g~~~~~~~~g~a~l~   90 (146)
                      |..|..|+++.|++.+++++++-|-+++++++.+.-. +... ...+   -.-+.+.+. -..+.|.+....-.---++-
T Consensus        11 Mq~LKaLVIiMGvLIVAGFaflgvEiykR~sdP~~~~-~~a~-~~~~---~~~~~~~~~aL~lPaGARI~~m~avG~Rvv   85 (142)
T UniRef100_A0A0   11 MQALKALVIIMGVLIVAGFAFLGVEIYKRMSDPNRPR-AFAT-APAP---PAAGRPEEVALDLPAGARIGSMVAVGNRVV   85 (142)
Confidence            4577888888888888888777777777765522111 1110 0011   011111111 01233333221111223577


Q COA1_HUMAN       91 IPVSGSKSEGLLYVHSSRG  109 (146)
Q Consensus        91 f~V~G~kg~G~v~v~a~r~  109 (146)
                      |+|..+.|.-.+|+-=-|+
T Consensus        86 ~~V~lPdG~~rlyvvDPrt  104 (142)
T UniRef100_A0A0   86 FHVTLPDGPDRLYVVDPRT  104 (142)
Confidence            8888888877776654444


No 1116
>UniRef100_A0A524AW56 Tetratricopeptide repeat protein (Fragment) n=1 Tax=Anaerolineales bacterium TaxID=2073117 RepID=A0A524AW56_9CHLR
Probab=63.94  E-value=29  Score=29.36  Aligned_cols=36  Identities=25%  Similarity=0.262  Sum_probs=29.0  Template_Neff=1.000

Q COA1_HUMAN       42 SRALYYKLAVEQLQSHPEAQEALGPPLNIHYLKLID   77 (146)
Q Consensus        42 ~~s~~y~~Al~~l~~~p~v~~~LG~pI~~~~~~~g~   77 (146)
                      .-.+-|.+|++.++.+-++.+.||+.+....-..|.
T Consensus       145 amqsrysqaieyckrsleimeqlgenvapsysnlge  180 (249)
T UniRef100_A0A5  145 AMQSRYSQAIEYCKRSLEIMEQLGENVAPSYSNLGE  180 (249)
Confidence            445678999999999999999999988765544443


No 1117
>UniRef100_A0A0P6XMN2 FHA domain-containing protein n=1 Tax=Thermanaerothrix daxensis TaxID=869279 RepID=A0A0P6XMN2_9CHLR
Probab=63.90  E-value=25  Score=29.98  Aligned_cols=38  Identities=5%  Similarity=-0.061  Sum_probs=24.8  Template_Neff=4.200

Q COA1_HUMAN        7 AGSRRSMPLGARILFHGVFYAGGFAIVYYLIQKFHSRA   44 (146)
Q Consensus         7 ~~~~~~~~l~~~~~~~~~~~~~~~~~~~~~v~~~~~~s   44 (146)
                      |.||+..-+..|=++++++..++.+.++|.+++.++..
T Consensus        21 ~~mm~~~ilLiLRillal~LYaFLg~~l~~LWRdlr~~   58 (184)
T UniRef100_A0A0   21 MMMMSAIILLILRILLALLLYAFLGWALYTLWRDLRQQ   58 (184)
Confidence            44444455555555555677778888888888877553


No 1118
>UniRef100_A0A1Y1JUD7 Variable surface protein n=1 Tax=Plasmodium gonderi TaxID=77519 RepID=A0A1Y1JUD7_PLAGO
Probab=63.45  E-value=30  Score=28.65  Aligned_cols=49  Identities=10%  Similarity=0.241  Sum_probs=31.3  Template_Neff=1.000

Q COA1_HUMAN       18 RILFHGVFYAGGFAIVYYLIQKFHSRALYYKLAVEQLQSHPEAQEALGP   66 (146)
Q Consensus        18 ~~~~~~~~~~~~~~~~~~~v~~~~~~s~~y~~Al~~l~~~p~v~~~LG~   66 (146)
                      .+++..++...++.++.|++++.-++|+.|++-+++.++.=.-.+..-.
T Consensus       141 aaiittiivmlliflfiflvfkfasnssyfqqklqrmrnkwknidivcs  189 (213)
T UniRef100_A0A1  141 AAIITTIIVMLLIFLFIFLVFKFASNSSYFQQKLQRMRNKWKNIDIVCS  189 (213)
Confidence            3444434444444555566777678899999999998876554444433


No 1119
>UniRef100_A0A3A9CHQ5 Uncharacterized protein (Fragment) n=1 Tax=Ruminococcus sp. 1xD21-23 TaxID=2320089 RepID=A0A3A9CHQ5_9FIRM
Probab=63.34  E-value=31  Score=28.50  Aligned_cols=39  Identities=21%  Similarity=0.214  Sum_probs=21.6  Template_Neff=1.000

Q COA1_HUMAN       26 YAGGFAIVYYLIQKFHSRALYYKLAVEQLQSHPEAQEALGP   66 (146)
Q Consensus        26 ~~~~~~~~~~~v~~~~~~s~~y~~Al~~l~~~p~v~~~LG~   66 (146)
                      .+++.+...|+-+..++.|+  ..|+++.++-++-.+++|.
T Consensus        88 liallgatvyfgyqmlktsd--stavqqaqnaeqqteaigt  126 (206)
T UniRef100_A0A3   88 LIALLGATVYFGYQMLKTSD--STAVQQAQNAEQQTEAIGT  126 (206)
Confidence            33344444455445554443  2456666677777777875


No 1120
>UniRef100_A0A516TK33 Uncharacterized protein n=2 Tax=Methylacidiphilum kamchatkense TaxID=431057 RepID=A0A516TK33_9BACT
Probab=63.32  E-value=31  Score=23.46  Aligned_cols=31  Identities=19%  Similarity=0.251  Sum_probs=19.5  Template_Neff=1.000

Q COA1_HUMAN       29 GFAIVYYLIQKFHSRALYYKLAVEQLQSHPE   59 (146)
Q Consensus        29 ~~~~~~~~v~~~~~~s~~y~~Al~~l~~~p~   59 (146)
                      +..++||++.+.....+-|.+-+++-++|++
T Consensus        29 lgvfiyylfrkskapppdyaefldlqednee   59 (65)
T UniRef100_A0A5   29 LGVFIYYLFRKSKAPPPDYAEFLDLQEDNEE   59 (65)
Confidence            3344556555545556778888877766654


No 1121
>UniRef100_A0A2D6BNN3 PilZ domain-containing protein n=1 Tax=Deltaproteobacteria bacterium TaxID=2026735 RepID=A0A2D6BNN3_9DELT
Probab=63.28  E-value=31  Score=27.01  Aligned_cols=45  Identities=20%  Similarity=0.318  Sum_probs=37.9  Template_Neff=1.000

Q COA1_HUMAN       85 VDAKLKIPVSGSKSEGLLYVHSSRGGPFQRWHLDEVFLELKDGQQ  129 (146)
Q Consensus        85 g~a~l~f~V~G~kg~G~v~v~a~r~~~~~~w~~~~l~v~~~~~~~  129 (146)
                      ..+.+++..+|..-.|+..+...|..++++++|-.+.+...|+..
T Consensus        77 qnvavsidfegqhcqgtasvqsvrekpggkyrygflsvsaqdggs  121 (145)
T UniRef100_A0A2   77 QNVAVSIDFEGQHCQGTASVQSVREKPGGKYRYGFLSVSAQDGGS  121 (145)
Confidence            456788999999999999999999888889999988888776543


No 1122
>UniRef100_A0A1E7F193 Uncharacterized protein n=1 Tax=Fragilariopsis cylindrus CCMP1102 TaxID=635003 RepID=A0A1E7F193_9STRA
Probab=63.19  E-value=31  Score=28.29  Aligned_cols=61  Identities=13%  Similarity=0.041  Sum_probs=44.1  Template_Neff=1.000

Q COA1_HUMAN       44 ALYYKLAVEQLQSHPEAQEALGPPLNIHYLKLIDRENFVDIVDAKLKIPVSGSKSEGLLYV  104 (146)
Q Consensus        44 s~~y~~Al~~l~~~p~v~~~LG~pI~~~~~~~g~~~~~~~~g~a~l~f~V~G~kg~G~v~v  104 (146)
                      ..+.+.|-+.+|-||-+.-.||..|+.+++-.++.........+-+.|.+.|-+.-+..+|
T Consensus        81 qnilqkaeeilridplismelglgieaggifasskstqhhyqimimefqlnggnawaqarv  141 (197)
T UniRef100_A0A1   81 QNILQKAEEILRIDPLISMELGLGIEAGGIFASSKSTQHHYQIMIMEFQLNGGNAWAQARV  141 (197)
Confidence            4577889999999999999999999998865554443333455667777777665444433


No 1123
>UniRef100_A0A1Q9DWD2 Uncharacterized protein n=1 Tax=Symbiodinium microadriaticum TaxID=2951 RepID=A0A1Q9DWD2_SYMMI
Probab=63.19  E-value=31  Score=32.35  Aligned_cols=65  Identities=17%  Similarity=0.182  Sum_probs=46.7  Template_Neff=1.000

Q COA1_HUMAN       45 LYYKLAVEQLQSHPEAQEALGPPLNIHYLKLIDRE-NFVDIVDAKLKIPVSGSKSEGLLYVHSSRG  109 (146)
Q Consensus        45 ~~y~~Al~~l~~~p~v~~~LG~pI~~~~~~~g~~~-~~~~~g~a~l~f~V~G~kg~G~v~v~a~r~  109 (146)
                      ..|..|++-+..||+|++..|..+..-..+.--.+ -..+-..+.+-.+|.|.-+.+.|.|+++-.
T Consensus       281 tlfdlamqsvaahprvrewvgqtvravaepdkvvyrmhegisevylgwhvrgelgdaevqvkatgs  346 (572)
T UniRef100_A0A1  281 TLFDLAMQSVAAHPRVREWVGQTVRAVAEPDKVVYRMHEGISEVYLGWHVRGELGDAEVQVKATGS  346 (572)
Confidence            47889999999999999999987765433222111 112345677888899999999888887654


No 1124
>UniRef100_A0A2H9QGC5 Uncharacterized protein n=1 Tax=Candidatus Diapherotrites archaeon CG_4_10_14_0_2_um_filter_31_5 TaxID=1974402 RepID=A0A2H9QGC5_9ARCH
Probab=63.16  E-value=31  Score=24.54  Aligned_cols=26  Identities=15%  Similarity=0.227  Sum_probs=20.0  Template_Neff=1.000

Q COA1_HUMAN       35 YLIQKFHSRALYYKLAVEQLQSHPEA   60 (146)
Q Consensus        35 ~~v~~~~~~s~~y~~Al~~l~~~p~v   60 (146)
                      .++++.+.+|+.|+..+..++.+..+
T Consensus        34 mfiqsmldnspsfksglaecessrni   59 (83)
T UniRef100_A0A2   34 MFIQSMLDNSPSFKSGLAECESSRNI   59 (83)
Confidence            44667778899999999888776554


No 1125
>UniRef100_A0A344TJ21 Uncharacterized protein n=1 Tax=Runella sp. HYN0085 TaxID=2259595 RepID=A0A344TJ21_9BACT
Probab=63.07  E-value=31  Score=26.53  Aligned_cols=79  Identities=9%  Similarity=0.160  Sum_probs=42.8  Template_Neff=1.308

Q COA1_HUMAN       45 LYYKLAVEQLQSHPEAQEALGPPLNIHYLKLIDRENFVDIVDAKLKIPVSGSKSEGLLYVHSSRGGPFQRWHLDEVFLEL  124 (146)
Q Consensus        45 ~~y~~Al~~l~~~p~v~~~LG~pI~~~~~~~g~~~~~~~~g~a~l~f~V~G~kg~G~v~v~a~r~~~~~~w~~~~l~v~~  124 (146)
                      +.-++.-+.+.+|+...+.+|. .+......++-. .-....+.+.--.+|++.+-.+.-+..++.  +.|++..+.+.-
T Consensus        34 dldeql~eiv~~ne~lskq~g~-frasnv~~snf~-~iekdtitfna~fsg~~ak~f~kg~~kkne--d~wkil~lf~i~  109 (120)
T UniRef100_A0A3   34 DLDEQLHEIVSNNEDLSKQMGT-FRASNVEISNFV-NIEKDTITFNAIFSGNNAKIFFKGRMKKNE--DNWKILCLFMIR  109 (120)
Confidence            4445566778888888888886 222221111110 112334444445566655444444445554  799998887654


Q COA1_HUMAN      125 KDG  127 (146)
Q Consensus       125 ~~~  127 (146)
                      .+.
T Consensus       110 n~n  112 (120)
T UniRef100_A0A3  110 NDN  112 (120)
Confidence            443


No 1126
>UniRef100_A0A023F8T4 Putative mitochondrial import receptor subunit tom20 n=3 Tax=Triatominae TaxID=70999 RepID=A0A023F8T4_TRIIF
Probab=63.07  E-value=28  Score=30.04  Aligned_cols=32  Identities=19%  Similarity=-0.007  Sum_probs=16.9  Template_Neff=3.000

Q COA1_HUMAN       17 ARILFHGVFYAGGFAIVYYLIQKFHSRALYYKL   49 (146)
Q Consensus        17 ~~~~~~~~~~~~~~~~~~~~v~~~~~~s~~y~~   49 (146)
                      .+.+.+|+++.+++|..+|+=.+. ++.+-|++
T Consensus        43 alGIAAGvaGtlFlGYCiYFD~KR-RsDP~fKK   74 (203)
T UniRef100_A0A0   43 ALGIAAGVAGTLFLGYCIYFDRKR-RSDPDFKK   74 (203)
Confidence            455555566666666666654433 33344443


No 1127
>UniRef100_A0A5Q2REX0 Uncharacterized protein n=1 Tax=Iamiaceae bacterium SCSIO 58843 TaxID=2664374 RepID=A0A5Q2REX0_9ACTN
Probab=63.00  E-value=31  Score=25.07  Aligned_cols=16  Identities=19%  Similarity=0.185  Sum_probs=12.1  Template_Neff=1.000

Q COA1_HUMAN        7 AGSRRSMPLGARILFH   22 (146)
Q Consensus         7 ~~~~~~~~l~~~~~~~   22 (146)
                      .+|||.|-|++|+.|-
T Consensus        28 srmmwammlgcclaip   43 (94)
T UniRef100_A0A5   28 SRMMWAMMLGCCLAIP   43 (94)
Confidence            5688888899876664


No 1128
>UniRef100_D0N3Z8 Uncharacterized protein n=1 Tax=Phytophthora infestans (strain T30-4) TaxID=403677 RepID=D0N3Z8_PHYIT
Probab=62.92  E-value=31  Score=29.35  Aligned_cols=42  Identities=12%  Similarity=0.227  Sum_probs=30.1  Template_Neff=1.178

Q COA1_HUMAN       20 LFHGVFYAGGFAIVYYLIQKFHSRALYYKLAVEQLQSHPEAQ   61 (146)
Q Consensus        20 ~~~~~~~~~~~~~~~~~v~~~~~~s~~y~~Al~~l~~~p~v~   61 (146)
                      ++-|+.++..+..-||++++.+-+|+.|++-..++.+|..-+
T Consensus       130 v~ng~gcl~aa~vwyffvf~~~ids~fykdq~nrcsendsgr  171 (242)
T UniRef100_D0N3  130 VFNGMGCLIAAMVWYFFVFQPIIDSPFYKDQFNRCSENDSGR  171 (242)
Confidence            333445555555556778888899999999999998876533


No 1129
>UniRef100_A0A536HJW1 Branched-chain amino acid ABC transporter permease (Fragment) n=1 Tax=Chloroflexi bacterium TaxID=2026724 RepID=A0A536HJW1_9CHLR
Probab=62.87  E-value=32  Score=25.63  Aligned_cols=39  Identities=21%  Similarity=0.362  Sum_probs=27.2  Template_Neff=1.000

Q COA1_HUMAN       29 GFAIVYYLIQKFHSRALYYKLAVEQLQSHPEAQEALGP-PLN   69 (146)
Q Consensus        29 ~~~~~~~~v~~~~~~s~~y~~Al~~l~~~p~v~~~LG~-pI~   69 (146)
                      |++.++| +...+- +++|.+.+...|+|+-...+||. |+.
T Consensus        23 cvglvwf-laariv-nspygrtlramrehelaatalgknpva   62 (107)
T UniRef100_A0A5   23 CVGLVWF-LAARIV-NSPYGRTLRAMREHELAATALGKNPVA   62 (107)
Confidence            3444444 333333 45789999999999999999995 544


No 1130
>UniRef100_UPI00135C67BB hypothetical protein n=1 Tax=Paenibacillus sp. An7 TaxID=2689577 RepID=UPI00135C67BB
Probab=62.77  E-value=32  Score=23.79  Aligned_cols=38  Identities=18%  Similarity=0.090  Sum_probs=25.9  Template_Neff=1.000

Q COA1_HUMAN       13 MPLGARILFHGVFYAGGFAIVYYLIQKFHSRA-LYYKLA   50 (146)
Q Consensus        13 ~~l~~~~~~~~~~~~~~~~~~~~~v~~~~~~s-~~y~~A   50 (146)
                      ++|-.+.++.+++++.+.+...|..++.|++. +-|++.
T Consensus        26 vtldqltliaailglivsgiglyvawkqfsnndpnynes   64 (71)
T UniRef100_UPI0   26 VTLDQLTLIAAILGLIVSGIGLYVAWKQFSNNDPNYNES   64 (71)
Confidence            56666777777777777777778877777654 455543


No 1131
>UniRef100_A0A163J8W3 Uncharacterized protein n=1 Tax=Didymella rabiei TaxID=5454 RepID=A0A163J8W3_DIDRA
Probab=62.75  E-value=32  Score=26.90  Aligned_cols=59  Identities=15%  Similarity=-0.004  Sum_probs=35.6  Template_Neff=1.000

Q COA1_HUMAN        6 YAGSRRSMPLGARILFHGVFYAGGFAIVYYLI--QKFHSRALYYKLAVEQLQSHPEAQEAL   64 (146)
Q Consensus         6 ~~~~~~~~~l~~~~~~~~~~~~~~~~~~~~~v--~~~~~~s~~y~~Al~~l~~~p~v~~~L   64 (146)
                      .|+..|.-.|..+++|+|..++.+|++....+  ..+-+++.+.+..+++=+--.++++..
T Consensus         8 nmgfqmapaliiflvilgagalvvcgfavmrfwggdeekdtgymnrsveqdrymrevrert   68 (144)
T UniRef100_A0A1    8 NMGFQMAPALIIFLVILGAGALVVCGFAVMRFWGGDEEKDTGYMNRSVEQDRYMREVRERT   68 (144)
Confidence            46666666666666666555555555543322  233466777788877766666666543


No 1132
>UniRef100_A0A285TRF4 Uncharacterized protein n=1 Tax=Thalassospira xiamenensis TaxID=220697 RepID=A0A285TRF4_9PROT
Probab=62.71  E-value=32  Score=26.39  Aligned_cols=46  Identities=11%  Similarity=0.039  Sum_probs=34.9  Template_Neff=1.000

Q COA1_HUMAN       24 VFYAGGFAIVYYLIQKFHSRALYYKLAVEQLQSHPEAQEALGPPLN   69 (146)
Q Consensus        24 ~~~~~~~~~~~~~v~~~~~~s~~y~~Al~~l~~~p~v~~~LG~pI~   69 (146)
                      +++++......|.-.+.+..|..-..|+.++..-++++..|-..|-
T Consensus        12 vlglgialaalyyggsafttssakttalalinageqvkavlqtaii   57 (128)
T UniRef100_A0A2   12 VLGLGIALAALYYGGSAFTTSSAKTTALALINAGEQVKAVLQTAII   57 (128)
Confidence            4455555555565667788888889999999999999999986543


No 1133
>UniRef100_A0A166S5A6 Uncharacterized protein n=1 Tax=Fibularhizoctonia sp. CBS 109695 TaxID=436010 RepID=A0A166S5A6_9AGAM
Probab=62.61  E-value=32  Score=27.49  Aligned_cols=35  Identities=20%  Similarity=0.321  Sum_probs=26.9  Template_Neff=1.000

Q COA1_HUMAN       97 KSEGLLYVHSSRGGPFQRWHLDEVFLELKDGQ-QIP  131 (146)
Q Consensus        97 kg~G~v~v~a~r~~~~~~w~~~~l~v~~~~~~-~i~  131 (146)
                      +++|++|+...|...+..+.+.++.++-+.++ +|+
T Consensus       100 rgsgtlyftsvrkaknepftilrfrvrgdegrrriy  135 (166)
T UniRef100_A0A1  100 RGSGTLYFTSVRKAKNEPFTILRFRVRGDEGRRRIY  135 (166)
Confidence            57899999999988777888888888766543 443


No 1134
>UniRef100_A0A0F7PLP8 ABC-type branched-chain amino acid transport system, permease component n=1 Tax=Hoeflea sp. IMCC20628 TaxID=1620421 RepID=A0A0F7PLP8_9RHIZ
Probab=62.60  E-value=30  Score=32.58  Aligned_cols=36  Identities=22%  Similarity=0.222  Sum_probs=28.5  Template_Neff=2.800

Q COA1_HUMAN       34 YYLIQKFHSRALYYKLAVEQLQSHPEAQEALGPPLNI   70 (146)
Q Consensus        34 ~~~v~~~~~~s~~y~~Al~~l~~~p~v~~~LG~pI~~   70 (146)
                      .|.+++.+. .++|-++++.+|+|+.+...+|.++..
T Consensus       193 ~~li~~Rl~-~SpyGR~LrA~RDnE~~A~a~Gk~v~r  228 (375)
T UniRef100_A0A0  193 TYLIFRRLL-KSPYGRTLRAARDNEPAAQALGKNVAR  228 (375)
Confidence            344555544 457899999999999999999998764


No 1135
>UniRef100_A0A438GEY5 Uncharacterized protein n=1 Tax=Vitis vinifera TaxID=29760 RepID=A0A438GEY5_VITVI
Probab=62.51  E-value=32  Score=28.46  Aligned_cols=52  Identities=15%  Similarity=0.255  Sum_probs=34.6  Template_Neff=1.647

Q COA1_HUMAN       15 LGARILFHGVFYAGGFAIVYYLIQKFHSRALYYKLAVEQLQSHPEAQEALGP   66 (146)
Q Consensus        15 l~~~~~~~~~~~~~~~~~~~~~v~~~~~~s~~y~~Al~~l~~~p~v~~~LG~   66 (146)
                      +-.+.+.+|+++++.+.++.|.++...+.-+-..+-+...++|.+..-.||.
T Consensus       122 ~~v~~iclglva~~afsvflfk~wq~~kreeqharll~lfe~ddelevelgi  173 (175)
T UniRef100_A0A4  122 LEVLLICLGLVAVGAFSVFLFKLWQRKKREEQHARLLRLFEQDDELEVELGI  173 (175)
Confidence            4444555455555555555566666666667777888888888888877773


No 1136
>UniRef100_K4P325 Uncharacterized protein (Fragment) n=1 Tax=Scutellaria baicalensis TaxID=65409 RepID=K4P325_SCUBA
Probab=62.42  E-value=33  Score=29.45  Aligned_cols=31  Identities=23%  Similarity=0.414  Sum_probs=27.2  Template_Neff=1.000

Q COA1_HUMAN       40 FHSRALYYKLAVEQLQSHPEAQEALGPPLNI   70 (146)
Q Consensus        40 ~~~~s~~y~~Al~~l~~~p~v~~~LG~pI~~   70 (146)
                      .+....+|+.|+..+..|....|..|.|+..
T Consensus       225 tinpdkvyrmamrklntdastlevmgapltg  255 (270)
T UniRef100_K4P3  225 TINPDKVYRMAMRKLNTDASTLEVMGAPLTG  255 (270)
Confidence            3566789999999999999999999999874


No 1137
>UniRef100_A0A256ZE09 DUF4352 domain-containing protein n=1 Tax=Desulfurococcales archaeon ex4484_217_2 TaxID=2012519 RepID=A0A256ZE09_9CREN
Probab=62.26  E-value=31  Score=30.90  Aligned_cols=59  Identities=17%  Similarity=0.130  Sum_probs=38.3  Template_Neff=2.224

Q COA1_HUMAN        9 SRRSMPLGARILFHGVFYAGGFAIVYYLIQKFHSRALYYKLAVEQLQSHPEAQEALGPPLNIHYLK   74 (146)
Q Consensus         9 ~~~~~~l~~~~~~~~~~~~~~~~~~~~~v~~~~~~s~~y~~Al~~l~~~p~v~~~LG~pI~~~~~~   74 (146)
                      .+-+.-|+.++.+.++..+++.+.+...++       ..++|++.+.+-..+...+|+||+.+.|.
T Consensus        84 ~~LPlvLGvvL~i~ai~aL~gTa~vH~~l~-------a~~ea~~eat~t~~~t~~ige~i~a~dW~  142 (278)
T UniRef100_A0A2   84 RTLPLVLGVVLLIIAIPSLLGTAAIHMGLW-------AVKEAVEEATETKSLTASIGESIKAGDWE  142 (278)
Confidence            333445555555555555555555443332       45678888888888899999999987654


No 1138
>UniRef100_A0A060BC57 Transporter n=2 Tax=Halomonas TaxID=2745 RepID=A0A060BC57_9GAMM
Probab=62.22  E-value=30  Score=30.32  Aligned_cols=57  Identities=14%  Similarity=0.050  Sum_probs=34.8  Template_Neff=3.400

Q COA1_HUMAN       13 MPLGARILFHGVFYAGGFAIVYYLIQKFHSRALYYKLAVEQLQSHPEAQEALGPPLN   69 (146)
Q Consensus        13 ~~l~~~~~~~~~~~~~~~~~~~~~v~~~~~~s~~y~~Al~~l~~~p~v~~~LG~pI~   69 (146)
                      .++...++++.++++++|..+.-.....--++++-++.+..--+|+.+...++..|+
T Consensus        16 ~~l~~~~ll~~~l~LsGCtti~~~t~~~pi~~dyg~RT~G~~veD~~Iet~i~~nl~   72 (216)
T UniRef100_A0A0   16 RRLIAALLLALALLLSGCTTVTDATTSGPIQENYGQRTFGAKVEDESIETKIGVNLK   72 (216)
Confidence            333333334345566666666555555445566667777777777777777777664


No 1139
>UniRef100_A0A562LGT8 Uncharacterized protein n=1 Tax=Lysobacter ruishenii TaxID=686800 RepID=A0A562LGT8_9GAMM
Probab=62.10  E-value=33  Score=22.65  Aligned_cols=34  Identities=9%  Similarity=0.044  Sum_probs=24.1  Template_Neff=1.185

Q COA1_HUMAN       13 MPLGARILFHGVFYAGGFAIVYYLIQKFHSRALY   46 (146)
Q Consensus        13 ~~l~~~~~~~~~~~~~~~~~~~~~v~~~~~~s~~   46 (146)
                      -|.+.+++...++.++....+..++.+.+++|+.
T Consensus        11 tpmgwlai~vt~~s~altvaihlflrrkiresea   44 (54)
T UniRef100_A0A5   11 TPMGWLAIVVTVVSIALTVAIHLFLRRKIRESEA   44 (54)
Confidence            4667788777777777777777777666666543


No 1140
>UniRef100_A0A2T2WCN0 Uncharacterized protein n=1 Tax=Sulfobacillus acidophilus TaxID=53633 RepID=A0A2T2WCN0_9FIRM
Probab=62.09  E-value=32  Score=25.23  Aligned_cols=26  Identities=15%  Similarity=0.148  Sum_probs=14.8  Template_Neff=1.967

Q COA1_HUMAN        8 GSRRSMPLGARILFHGVFYAGGFAIV   33 (146)
Q Consensus         8 ~~~~~~~l~~~~~~~~~~~~~~~~~~   33 (146)
                      .|||+.|.+.+..+.|++++.+.+++
T Consensus         2 ~~mm~~~~~~~f~~~gl~~l~~~g~~   27 (83)
T UniRef100_A0A2    2 PMMMMWPMGRIFPFFGLIGLAIMGWF   27 (83)
Confidence            45666666666666555555544443


No 1141
>UniRef100_A0A554I7G2 Uncharacterized protein n=1 Tax=Parcubacteria group bacterium LiPW_41 TaxID=2017206 RepID=A0A554I7G2_9BACT
Probab=62.08  E-value=33  Score=24.01  Aligned_cols=40  Identities=18%  Similarity=0.218  Sum_probs=27.5  Template_Neff=1.000

Q COA1_HUMAN       27 AGGFAIVYYLIQKFHSRALYYKLAVEQLQSHPEAQEALGPP   67 (146)
Q Consensus        27 ~~~~~~~~~~v~~~~~~s~~y~~Al~~l~~~p~v~~~LG~p   67 (146)
                      +..+..+-|.++..++.|..-++|+..+- ||---+..|+.
T Consensus        14 llvfvvigyvvfqnmktsttekealkkvl-npingevvgek   53 (76)
T UniRef100_A0A5   14 LLVFVVIGYVVFQNMKTSTTEKEALKKVL-NPINGEVVGEK   53 (76)
Confidence            33344555778888888888888888774 45555666653


No 1142
>UniRef100_A0A031LJL2 Transcriptional regulator n=2 Tax=Sulfolobaceae TaxID=118883 RepID=A0A031LJL2_9CREN
Probab=61.93  E-value=31  Score=27.15  Aligned_cols=53  Identities=13%  Similarity=0.135  Sum_probs=34.3  Template_Neff=2.639

Q COA1_HUMAN       58 PEAQEALGPPLNIHYLKLIDRENFVDIVDAKLKIPVSGSKSEGLLYVHSSRGG  110 (146)
Q Consensus        58 p~v~~~LG~pI~~~~~~~g~~~~~~~~g~a~l~f~V~G~kg~G~v~v~a~r~~  110 (146)
                      |.++..|=..+...+.+......--|-..+++.++++|.++.+...-..+.+.
T Consensus        21 Paikailv~~L~k~g~SQ~qiAsllGit~AEVnYYlKGKR~~~~~k~~Le~De   73 (117)
T UniRef100_A0A0   21 PAIKAILVEELYKQGLSQLQIASLLGISPAEVNYYLKGKRGNEEYKKKLESDE   73 (117)
Confidence            34444444444444444433333336678999999999999999888887765


No 1143
>UniRef100_A0A0M3I997 Uncharacterized protein n=1 Tax=Ascaris lumbricoides TaxID=6252 RepID=A0A0M3I997_ASCLU
Probab=61.81  E-value=34  Score=26.13  Aligned_cols=51  Identities=20%  Similarity=0.384  Sum_probs=33.9  Template_Neff=1.000

Q COA1_HUMAN       19 ILFHGVFYAGGFAIVYYLIQKFHSRALYYKLAVEQLQSHPEAQEALGPPLN   69 (146)
Q Consensus        19 ~~~~~~~~~~~~~~~~~~v~~~~~~s~~y~~Al~~l~~~p~v~~~LG~pI~   69 (146)
                      ..+.+.+.+.|+.++||.+.++.-.-.--++|+..+..-|+..+..-.|.+
T Consensus        47 mtiaaaillscfilifyivirekvrkrrskeavyildapprysdvmpppye   97 (124)
T UniRef100_A0A0   47 MTIAAAILLSCFILIFYIVIREKVRKRRSKEAVYILDAPPRYSDVMPPPYE   97 (124)
Confidence            334445555667778888877654455557778888888887777766544


No 1144
>UniRef100_UPI0011E509B4 hypothetical protein n=1 Tax=Candidatus Nitrososphaera gargensis TaxID=497727 RepID=UPI0011E509B4
Probab=61.75  E-value=34  Score=23.26  Aligned_cols=50  Identities=12%  Similarity=0.017  Sum_probs=26.4  Template_Neff=1.000

Q COA1_HUMAN       13 MPLGARILFHGVFYAGGFAIVYYLIQKFHSRALYYKLAVEQLQSHPEAQE   62 (146)
Q Consensus        13 ~~l~~~~~~~~~~~~~~~~~~~~~v~~~~~~s~~y~~Al~~l~~~p~v~~   62 (146)
                      .|...++++..+.+.+++..+...-+..+.+|++-+..-..+++|.+-..
T Consensus        10 apakqlailasigagavilsilsysyfrftsseitklvtanlqedtewka   59 (65)
T UniRef100_UPI0   10 APAKQLAILASIGAGAVILSILSYSYFRFTSSEITKLVTANLQEDTEWKA   59 (65)
Confidence            35555666543333333322322223346777777777777777766544


No 1145
>UniRef100_A0A1W1I8X8 Uncharacterized protein n=1 Tax=Nitrospira japonica TaxID=1325564 RepID=A0A1W1I8X8_9BACT
Probab=61.74  E-value=34  Score=22.67  Aligned_cols=22  Identities=23%  Similarity=0.243  Sum_probs=15.0  Template_Neff=1.000

Q COA1_HUMAN       36 LIQKFHSRALYYKLAVEQLQSH   57 (146)
Q Consensus        36 ~v~~~~~~s~~y~~Al~~l~~~   57 (146)
                      ++.+.-..|+.-++.++.+++|
T Consensus        25 ligskarpsdasrqsleelkeh   46 (57)
T UniRef100_A0A1   25 LIGSKARPSDASRQSLEELKEH   46 (57)
Confidence            3444456678888888877765


No 1146
>UniRef100_A0A4S2N2T2 Uncharacterized protein n=1 Tax=Ascodesmis nigricans TaxID=341454 RepID=A0A4S2N2T2_9PEZI
Probab=61.65  E-value=34  Score=32.33  Aligned_cols=48  Identities=19%  Similarity=0.203  Sum_probs=34.6  Template_Neff=1.000

Q COA1_HUMAN       19 ILFHGVFYAGGFAIVYYLIQKFHSRALYYKLAVEQLQSHPEAQEALGP   66 (146)
Q Consensus        19 ~~~~~~~~~~~~~~~~~~v~~~~~~s~~y~~Al~~l~~~p~v~~~LG~   66 (146)
                      .+|+|+++++.+.++.|++.+..++..-.+.|++.-+.|.++--+|-.
T Consensus       488 giigglaalaiiiflvyfirkrrrqnsrvnsaldehqahheidghlrk  535 (613)
T UniRef100_A0A4  488 GIIGGLAALAIIIFLVYFIRKRRRQNSRVNSALDEHQAHHEIDGHLRK  535 (613)
Confidence            345556666666677777777777777888888888888887666653


No 1147
>UniRef100_A0D0Z2 Uncharacterized protein n=1 Tax=Paramecium tetraurelia TaxID=5888 RepID=A0D0Z2_PARTE
Probab=61.57  E-value=35  Score=26.40  Aligned_cols=45  Identities=13%  Similarity=0.237  Sum_probs=31.2  Template_Neff=1.000

Q COA1_HUMAN       16 GARILFHGVFYAGGFAIVYYLIQKFHSR-ALYYKLAVEQLQSHPEA   60 (146)
Q Consensus        16 ~~~~~~~~~~~~~~~~~~~~~v~~~~~~-s~~y~~Al~~l~~~p~v   60 (146)
                      -.+++++.++++..++++-|.+.+...+ .+-|+.--.-.++||.-
T Consensus        14 ewilifgvifgiliiglityrlcrrkqnsqpkyqnnsknfkdhpks   59 (133)
T UniRef100_A0D0   14 EWILIFGVIFGILIIGLITYRLCRRKQNSQPKYQNNSKNFKDHPKS   59 (133)
Confidence            3556666677777788888888776544 46777777777777764


No 1148
>UniRef100_A0A0A1VR14 Uncharacterized protein n=1 Tax=Microcystis aeruginosa NIES-44 TaxID=449439 RepID=A0A0A1VR14_MICAE
Probab=61.44  E-value=32  Score=27.79  Aligned_cols=31  Identities=19%  Similarity=-0.038  Sum_probs=17.0  Template_Neff=2.800

Q COA1_HUMAN        7 AGSRRSMPLGARILFHGVFYAGGFAIVYYLI   37 (146)
Q Consensus         7 ~~~~~~~~l~~~~~~~~~~~~~~~~~~~~~v   37 (146)
                      |+.||..++..++.+..++++++.+++.+++
T Consensus         1 m~~mm~~~iliia~isI~VGI~~G~lIV~LI   31 (134)
T UniRef100_A0A0    1 MTKMMNNQLLIIALISIAVGIGLGALIVILI   31 (134)
Confidence            5667777777666665444444444443333


No 1149
>UniRef100_A0A0R2CNM9 Uncharacterized protein n=1 Tax=Lactobacillus florum DSM 22689 = JCM 16035 TaxID=1423745 RepID=A0A0R2CNM9_9LACO
Probab=61.42  E-value=35  Score=28.50  Aligned_cols=34  Identities=15%  Similarity=0.206  Sum_probs=25.1  Template_Neff=1.000

Q COA1_HUMAN       26 YAGGFAIVYYLIQKFHSRALYYKLAVEQLQSHPE   59 (146)
Q Consensus        26 ~~~~~~~~~~~v~~~~~~s~~y~~Al~~l~~~p~   59 (146)
                      ...+++++.|++++.+++|.-|..|-.++++-|.
T Consensus         8 ffvfvglivffifkiiksssdfssahtqvkqapv   41 (221)
T UniRef100_A0A0    8 FFVFVGLIVFFIFKIIKSSSDFSSAHTQVKQAPV   41 (221)
Confidence            3345667777888888888888888877777664


No 1150
>UniRef100_A0A0K9PWD8 Uncharacterized protein n=1 Tax=Zostera marina TaxID=29655 RepID=A0A0K9PWD8_ZOSMR
Probab=61.36  E-value=35  Score=26.81  Aligned_cols=51  Identities=16%  Similarity=0.103  Sum_probs=31.9  Template_Neff=1.275

Q COA1_HUMAN       15 LGARILFHGVFYAGGFAIVYYLIQKFHSRALYYKLAVEQLQSHPEAQEALG   65 (146)
Q Consensus        15 l~~~~~~~~~~~~~~~~~~~~~v~~~~~~s~~y~~Al~~l~~~p~v~~~LG   65 (146)
                      |..+-+++|++++...++++|..+...+.-+-....+.+.++|.+..-.||
T Consensus        83 l~~~yv~lgvia~~llavf~~k~wqkkkreeqharll~lfeeddelelelg  133 (136)
T UniRef100_A0A0   83 LDLLYVCLGVIAVVLLAVFLFKQWQKKKREEQHARLLRLFEEDDELELELG  133 (136)
Confidence            334444445555555555666665555556666777788888887776666


No 1151
>UniRef100_A0A017HBI9 Branched-chain amino acid transport system permease protein LivM n=1 Tax=Limimaricola hongkongensis DSM 17492 TaxID=1122180 RepID=A0A017HBI9_9RHOB
Probab=61.08  E-value=30  Score=33.98  Aligned_cols=29  Identities=10%  Similarity=0.133  Sum_probs=24.7  Template_Neff=4.700

Q COA1_HUMAN       42 SRALYYKLAVEQLQSHPEAQEALGPPLNI   70 (146)
Q Consensus        42 ~~s~~y~~Al~~l~~~p~v~~~LG~pI~~   70 (146)
                      -..++|-+.++.+|+|+.+.+.+|.++..
T Consensus       283 l~~SP~GR~LRAIRDnE~aA~alGKdV~~  311 (486)
T UniRef100_A0A0  283 ALRSPWGRMLRAIRDNEVAAAAMGKDVTR  311 (486)
Confidence            34567889999999999999999987664


No 1152
>UniRef100_A0A2T7A1Y3 Uncharacterized protein n=1 Tax=Tuber borchii TaxID=42251 RepID=A0A2T7A1Y3_TUBBO
Probab=61.00  E-value=36  Score=30.61  Aligned_cols=33  Identities=21%  Similarity=0.286  Sum_probs=27.4  Template_Neff=1.172

Q COA1_HUMAN       37 IQKFHSRALYYKLAVEQLQSHPEAQEALGPPLN   69 (146)
Q Consensus        37 v~~~~~~s~~y~~Al~~l~~~p~v~~~LG~pI~   69 (146)
                      +..+-+++.+|+..+-.-++||.+-+.||-|-+
T Consensus        54 f~~etssttvyqam~ikyr~dpt~pk~lgmpre   86 (360)
T UniRef100_A0A2   54 FSFETSSTTVYQAMLIKYRHDPTIPKALGMPRE   86 (360)
Confidence            333457788999999999999999999998744


No 1153
>UniRef100_T0CJ48 Uncharacterized protein n=2 Tax=Alicyclobacillus acidoterrestris TaxID=1450 RepID=T0CJ48_ALIAG
Probab=60.97  E-value=36  Score=25.61  Aligned_cols=18  Identities=22%  Similarity=0.290  Sum_probs=13.7  Template_Neff=1.000

Q COA1_HUMAN       59 EAQEALGPPLNIHYLKLI   76 (146)
Q Consensus        59 ~v~~~LG~pI~~~~~~~g   76 (146)
                      -+.+.||.....+|+++.
T Consensus        50 yvleklgpefrqywfdsd   67 (113)
T UniRef100_T0CJ   50 YVLEKLGPEFRQYWFDSD   67 (113)
Confidence            367889988888887654


No 1154
>UniRef100_A0A0N0PA42 E3 ubiquitin-protein ligase SDIR1 n=1 Tax=Papilio xuthus TaxID=66420 RepID=A0A0N0PA42_PAPXU
Probab=60.93  E-value=35  Score=29.50  Aligned_cols=54  Identities=20%  Similarity=0.140  Sum_probs=32.1  Template_Neff=1.854

Q COA1_HUMAN       12 SMPLGARILFHGVFYAGGFAIVYYLIQKFH--SRALYYKLAVEQLQSHPEAQEALG   65 (146)
Q Consensus        12 ~~~l~~~~~~~~~~~~~~~~~~~~~v~~~~--~~s~~y~~Al~~l~~~p~v~~~LG   65 (146)
                      .-|-.+|++.++.+++|+.+++||++.+.-  -+++.-..+....+++-+.++++-
T Consensus        12 ~~~~rglglaaaaigvgvgaalyy~~~k~~e~p~~e~s~s~w~~~~~~~d~~~~~~   67 (225)
T UniRef100_A0A0   12 SCPSRGLGLAAAAIGVGVGAALYYFFSKRQENPDGEASASAWQTFRTGCDRQSAFD   67 (225)
Confidence            346677777777888888888888776542  122233334444444444444444


No 1155
>UniRef100_UPI0006B659C1 hypothetical protein n=1 Tax=Niameybacter massiliensis TaxID=1658108 RepID=UPI0006B659C1
Probab=60.91  E-value=36  Score=26.08  Aligned_cols=35  Identities=23%  Similarity=0.450  Sum_probs=28.2  Template_Neff=1.000

Q COA1_HUMAN       32 IVYYLIQKFHSRALYYKLAVEQLQSHPEAQEALGP   66 (146)
Q Consensus        32 ~~~~~v~~~~~~s~~y~~Al~~l~~~p~v~~~LG~   66 (146)
                      .+.|.++..+-...+|++|++.+++-|.+-...|.
T Consensus        90 yvlfavqeliheaavyqraldtiknapaagkhtga  124 (126)
T UniRef100_UPI0   90 YVLFAVQELIHEAAVYQRALDTIKNAPAAGKHTGA  124 (126)
Confidence            34566666778899999999999999988777664


No 1156
>UniRef100_B6HAD3 Pc16g12420 protein n=1 Tax=Penicillium rubens (strain ATCC 28089 / DSM 1075 / NRRL 1951 / Wisconsin 54-1255) TaxID=500485 RepID=B6HAD3_PENRW
Probab=60.60  E-value=37  Score=26.83  Aligned_cols=43  Identities=12%  Similarity=0.053  Sum_probs=31.2  Template_Neff=1.000

Q COA1_HUMAN       10 RRSMPLGARILFHGVFYAGGFAIVYYLIQKFHSRALYYKLAVE   52 (146)
Q Consensus        10 ~~~~~l~~~~~~~~~~~~~~~~~~~~~v~~~~~~s~~y~~Al~   52 (146)
                      +-.-||..+++++|++...++++-.|..+..+.+|+-|+..-.
T Consensus        33 pdkyplyifliiagcivgsligfsvysmfyglddsdkfkdmsn   75 (152)
T UniRef100_B6HA   33 PDKYPLYIFLIIAGCIVGSLIGFSVYSMFYGLDDSDKFKDMSN   75 (152)
Confidence            4447888888887777777777777777777777777765443


No 1157
>UniRef100_E9ISA3 Uncharacterized protein (Fragment) n=1 Tax=Solenopsis invicta TaxID=13686 RepID=E9ISA3_SOLIN
Probab=60.43  E-value=38  Score=23.03  Aligned_cols=34  Identities=18%  Similarity=0.223  Sum_probs=22.7  Template_Neff=1.000

Q COA1_HUMAN      103 YVHSSRGGPFQRWHLDEVFLELKDGQQIPVFKLS  136 (146)
Q Consensus       103 ~v~a~r~~~~~~w~~~~l~v~~~~~~~i~L~~~~  136 (146)
                      .+...+.++.++|.|..-++.-++|+.|.-.+++
T Consensus        16 dihimksspagewtylttevtdkngriiykipdd   49 (64)
T UniRef100_E9IS   16 DIHIMKSSPAGEWTYLTTEVTDKNGRIIYKIPDD   49 (64)
Confidence            3444455556899998888877777777655544


No 1158
>UniRef100_A0A1Z8SN25 Uncharacterized protein n=1 Tax=Planctomycetia bacterium TMED53 TaxID=1986839 RepID=A0A1Z8SN25_9BACT
Probab=60.42  E-value=38  Score=25.58  Aligned_cols=31  Identities=19%  Similarity=0.254  Sum_probs=21.7  Template_Neff=1.000

Q COA1_HUMAN        9 SRRSMPLGARILFHGVFYAGGFAIVYYLIQK   39 (146)
Q Consensus         9 ~~~~~~l~~~~~~~~~~~~~~~~~~~~~v~~   39 (146)
                      |+..+|.....++.|++.+.+.+.+||.++.
T Consensus         1 mpqswpvlivglvlglislsvlgclfyafqe   31 (114)
T UniRef100_A0A1    1 MPQSWPVLIVGLVLGLISLSVLGCLFYAFQE   31 (114)
Confidence            4555677666666677777778888887654


No 1159
>UniRef100_A0A1Q3TKH9 Uncharacterized protein n=1 Tax=Chloroflexi bacterium 54-19 TaxID=1895928 RepID=A0A1Q3TKH9_9CHLR
Probab=60.41  E-value=38  Score=28.98  Aligned_cols=50  Identities=18%  Similarity=0.081  Sum_probs=32.2  Template_Neff=1.000

Q COA1_HUMAN       17 ARILFHGVFYAGGFAIVYYLIQKFHSRALYYKLAVEQLQSHPEAQEALGP   66 (146)
Q Consensus        17 ~~~~~~~~~~~~~~~~~~~~v~~~~~~s~~y~~Al~~l~~~p~v~~~LG~   66 (146)
                      .+.+++.+++..+.+..||.-.-....|..-++|+...+.||.+..+-|.
T Consensus         7 vmgiigsifggilaaiaffigvvgvaaskaandaisqaqadptiaaasgg   56 (259)
T UniRef100_A0A1    7 VMGIIGSIFGGILAAIAFFIGVVGVAASKAANDAISQAQADPTIAAASGG   56 (259)
Confidence            33444444444444444443333356688889999999999999888773


No 1160
>UniRef100_A0A1F8FSH4 Uncharacterized protein n=1 Tax=Candidatus Yanofskybacteria bacterium RIFCSPHIGHO2_02_FULL_46_19 TaxID=1802684 RepID=A0A1F8FSH4_9BACT
Probab=60.32  E-value=38  Score=27.21  Aligned_cols=36  Identities=14%  Similarity=0.233  Sum_probs=26.5  Template_Neff=1.000

Q COA1_HUMAN       31 AIVYYLIQKFHSRALYYKLAVEQLQSHPEAQEALGP   66 (146)
Q Consensus        31 ~~~~~~v~~~~~~s~~y~~Al~~l~~~p~v~~~LG~   66 (146)
                      ..+||.+++.+.+|+-|+..-.-+.+-..+....|.
T Consensus        20 yviyfylfsiignspnyksisrclteaqtvinkygi   55 (168)
T UniRef100_A0A1   20 YVIYFYLFSIIGNSPNYKSISRCLTEAQTVINKYGI   55 (168)
Confidence            445666777789999998877777776777766663


No 1161
>UniRef100_A0A5R8KJ95 Uncharacterized protein n=1 Tax=Phragmitibacter flavus TaxID=2576071 RepID=A0A5R8KJ95_9BACT
Probab=60.28  E-value=37  Score=28.24  Aligned_cols=38  Identities=13%  Similarity=0.210  Sum_probs=26.0  Template_Neff=1.506

Q COA1_HUMAN        4 QKYAGSRRSMPLGARILFHGVFYAGGFAIVYYLIQKFH   41 (146)
Q Consensus         4 ~~~~~~~~~~~l~~~~~~~~~~~~~~~~~~~~~v~~~~   41 (146)
                      +.+-+|.|...|.+|+...+++.+.+.+.++|+++++.
T Consensus        15 rqfer~~~kk~l~gc~~~~~v~~~~g~~~iw~~l~re~   52 (185)
T UniRef100_A0A5   15 RQFERMEMKKTLVGCAGASAVFVIVGIAMIWFWLFREE   52 (185)
Confidence            34566777777777766666666666777788777763


No 1162
>UniRef100_A0A0A1Z7Q2 Uncharacterized protein n=1 Tax=Pseudomonas fluorescens LMG 5329 TaxID=1324332 RepID=A0A0A1Z7Q2_PSEFL
Probab=60.20  E-value=37  Score=27.12  Aligned_cols=66  Identities=17%  Similarity=0.232  Sum_probs=37.7  Template_Neff=1.700

Q COA1_HUMAN       41 HSRALYYKLAVE-QLQSHPEAQEALGPPLNIHYLKLIDR-ENFVDIVDAKLKIPVSGSKSEGLLYVHS  106 (146)
Q Consensus        41 ~~~s~~y~~Al~-~l~~~p~v~~~LG~pI~~~~~~~g~~-~~~~~~g~a~l~f~V~G~kg~G~v~v~a  106 (146)
                      -.+..+-+.|++ .+++.+++.+..|.-+...-...-.. -..+..|.-+.-+-|+|.+|.-.|.++-
T Consensus        56 hde~tpenlaLEaFIRsQEqV~eQVGaVL~itLVRQVvAyP~yn~~GY~RsmyaVEGERGrlmVTLKq  123 (138)
T UniRef100_A0A0   56 HDETTPENLALEAFIRSQEQVGEQVGAVLGITLVRQVVAYPAYNAPGYKRSMYAVEGERGRLMVTLKQ  123 (138)
Confidence            344555566665 46777788888886443221111000 0112346677788999998776655544


No 1163
>UniRef100_A0A1H1CT93 Uncharacterized protein n=1 Tax=Arthrobacter crystallopoietes TaxID=37928 RepID=A0A1H1CT93_9MICC
Probab=60.09  E-value=38  Score=21.89  Aligned_cols=25  Identities=20%  Similarity=0.259  Sum_probs=13.8  Template_Neff=1.000

Q COA1_HUMAN       13 MPLGARILFHGVFYAGGFAIVYYLI   37 (146)
Q Consensus        13 ~~l~~~~~~~~~~~~~~~~~~~~~v   37 (146)
                      .|...+....+++++||++.++|.+
T Consensus        15 rpwlvliaalalvavgcaaliwfsi   39 (50)
T UniRef100_A0A1   15 RPWLVLIAALALVAVGCAALIWFSI   39 (50)
Confidence            3444333333466677777776654


No 1164
>UniRef100_A0A1I7TQF1 Tyrosine-protein phosphatase domain-containing protein n=1 Tax=Caenorhabditis tropicalis TaxID=1561998 RepID=A0A1I7TQF1_9PELO
Probab=59.99  E-value=39  Score=31.20  Aligned_cols=31  Identities=19%  Similarity=0.316  Sum_probs=19.8  Template_Neff=1.000

Q COA1_HUMAN       19 ILFHGVFYAGGFAIVYYLIQKFHSRALYYKL   49 (146)
Q Consensus        19 ~~~~~~~~~~~~~~~~~~v~~~~~~s~~y~~   49 (146)
                      .+++|++.+++++++||++++.++..+-.+.
T Consensus       100 iviggivvlaviggiywfffkflrkdselkk  130 (477)
T UniRef100_A0A1  100 IVIGGIVVLAVIGGIYWFFFKFLRKDSELKK  130 (477)
Confidence            3455677777788888888776644433333


No 1165
>UniRef100_UPI0010F65628 hypothetical protein n=1 Tax=Lactobacillus sp. 382-1 TaxID=2559915 RepID=UPI0010F65628
Probab=59.42  E-value=40  Score=26.91  Aligned_cols=42  Identities=17%  Similarity=0.131  Sum_probs=28.1  Template_Neff=1.000

Q COA1_HUMAN       24 VFYAGGFAIVYYLIQKFHSRALYYKLAVEQLQSHPEAQEALG   65 (146)
Q Consensus        24 ~~~~~~~~~~~~~v~~~~~~s~~y~~Al~~l~~~p~v~~~LG   65 (146)
                      .+|++-+..+.|.+.+.--.-..|++|++++.+.|..++..-
T Consensus        13 ficiayalwlryamakrgvpykayrqalkqamqqpayqkqvr   54 (161)
T UniRef100_UPI0   13 FICIAYALWLRYAMAKRGVPYKAYRQALKQAMQQPAYQKQVR   54 (161)
Confidence            455555555556665544456788999999888887766543


No 1166
>UniRef100_UPI0004B88111 hypothetical protein n=1 Tax=Lebetimonas sp. JH369 TaxID=990069 RepID=UPI0004B88111
Probab=59.02  E-value=41  Score=24.22  Aligned_cols=20  Identities=25%  Similarity=0.451  Sum_probs=13.1  Template_Neff=1.000

Q COA1_HUMAN       24 VFYAGGFAIVYYLIQKFHSR   43 (146)
Q Consensus        24 ~~~~~~~~~~~~~v~~~~~~   43 (146)
                      +++...++++||.+.+..+.
T Consensus        13 vlafvaigfmyyvmnktkse   32 (87)
T UniRef100_UPI0   13 VLAFVAIGFMYYVMNKTKSE   32 (87)
Confidence            55666678888877665443


No 1167
>UniRef100_Q6SL02 ATP synthase F0 subunit 8 n=1 Tax=Hutchinsoniella macracantha TaxID=84335 RepID=Q6SL02_9CRUS
Probab=58.94  E-value=41  Score=21.85  Aligned_cols=31  Identities=26%  Similarity=0.391  Sum_probs=16.7  Template_Neff=1.000

Q COA1_HUMAN        9 SRRSMPLGARILFHG--VFYAGGFAIVYYLIQK   39 (146)
Q Consensus         9 ~~~~~~l~~~~~~~~--~~~~~~~~~~~~~v~~   39 (146)
                      |+.+.||..+.+++.  .+.+.+...+||+++.
T Consensus         1 mpqmfpllwfflfisfiffvvsclcyiyyfify   33 (51)
T UniRef100_Q6SL    1 MPQMFPLLWFFLFISFIFFVVSCLCYIYYFIFY   33 (51)
Confidence            455567665555543  3334445556666654


No 1168
>UniRef100_UPI0012DB697A hypothetical protein n=1 Tax=Pseudomonas tolaasii TaxID=29442 RepID=UPI0012DB697A
Probab=58.81  E-value=42  Score=21.83  Aligned_cols=24  Identities=21%  Similarity=-0.022  Sum_probs=14.8  Template_Neff=1.000

Q COA1_HUMAN        9 SRRSMPLGARILFHGVFYAGGFAI   32 (146)
Q Consensus         9 ~~~~~~l~~~~~~~~~~~~~~~~~   32 (146)
                      |.|.+|...++++.+-+..++++.
T Consensus         5 mlmlmptlmlavlaaglaagfaaa   28 (51)
T UniRef100_UPI0    5 MLMLMPTLMLAVLAAGLAAGFAAA   28 (51)
Confidence            566788888887754444444433


No 1169
>UniRef100_A0A0G1M7P4 Uncharacterized protein n=1 Tax=Parcubacteria group bacterium GW2011_GWA2_45_30 TaxID=1618834 RepID=A0A0G1M7P4_9BACT
Probab=58.73  E-value=42  Score=26.02  Aligned_cols=45  Identities=22%  Similarity=0.342  Sum_probs=27.1  Template_Neff=1.000

Q COA1_HUMAN       22 HGVFYAGGFAIVYYLIQKFH--SRALYYKLAVEQLQSHPEAQEALGP   66 (146)
Q Consensus        22 ~~~~~~~~~~~~~~~v~~~~--~~s~~y~~Al~~l~~~p~v~~~LG~   66 (146)
                      +.++.++.++.+.|.+.-.-  ...-.-++|++.++.-|++++.+.+
T Consensus        32 gslfaiaavatliyyiyllpapagdimkqealkkvqampevqefiae   78 (133)
T UniRef100_A0A0   32 GSLFAIAAVATLIYYIYLLPAPAGDIMKQEALKKVQAMPEVQEFIAE   78 (133)
Confidence            33444444444444443221  1223447899999999999998875


No 1170
>UniRef100_A0A2K3M8H4 Uncharacterized protein n=1 Tax=Trifolium pratense TaxID=57577 RepID=A0A2K3M8H4_TRIPR
Probab=58.73  E-value=42  Score=24.19  Aligned_cols=42  Identities=17%  Similarity=0.077  Sum_probs=23.2  Template_Neff=1.000

Q COA1_HUMAN       10 RRSMPLGARILFHGVFYAGGFAIVYYLIQKFHSRALYYKLAV   51 (146)
Q Consensus        10 ~~~~~l~~~~~~~~~~~~~~~~~~~~~v~~~~~~s~~y~~Al   51 (146)
                      ||.+.++.+-.+.+-..+.+|.+++-++.+.++....|+.|.
T Consensus         1 mmavvlglldffvagaslifclflfgfiasllsaaaffnnak   42 (87)
T UniRef100_A0A2    1 MMAVVLGLLDFFVAGASLIFCLFLFGFIASLLSAAAFFNNAK   42 (87)
Confidence            355666666666444444555555555555555555555543


No 1171
>UniRef100_A0A1B2J7N6 BA75_00890T0 n=1 Tax=Komagataella pastoris TaxID=4922 RepID=A0A1B2J7N6_PICPA
Probab=58.46  E-value=43  Score=25.25  Aligned_cols=38  Identities=11%  Similarity=0.022  Sum_probs=14.5  Template_Neff=1.000

Q COA1_HUMAN       14 PLGARILFHGVFYAGGFAIVYYLIQKFHSRALYYKLAV   51 (146)
Q Consensus        14 ~l~~~~~~~~~~~~~~~~~~~~~v~~~~~~s~~y~~Al   51 (146)
                      |...++.+.++++++.++.+...+...+++...-++|.
T Consensus         5 pitvlltlaafigialiaclvlrvleilrskqarkeay   42 (112)
T UniRef100_A0A1    5 PITVLLTLAAFIGIALIACLVLRVLEILRSKQSQKEAC   42 (112)
Confidence            33333333333444444444433433333333333333


No 1172
>UniRef100_A0A497EYS6 Branched-chain amino acid ABC transporter permease (Fragment) n=1 Tax=Candidatus Verstraetearchaeota archaeon TaxID=2250257 RepID=A0A497EYS6_9ARCH
Probab=58.42  E-value=41  Score=30.22  Aligned_cols=26  Identities=15%  Similarity=0.171  Sum_probs=22.4  Template_Neff=2.302

Q COA1_HUMAN       43 RALYYKLAVEQLQSHPEAQEALGPPL   68 (146)
Q Consensus        43 ~s~~y~~Al~~l~~~p~v~~~LG~pI   68 (146)
                      ..+++-++++.+|+||...|.||..+
T Consensus       199 ~~SP~GR~lRavr~~~~~ae~~gkdv  224 (269)
T UniRef100_A0A4  199 ATSPLGRLLRAIRDNEMAAECLGKDV  224 (269)
Confidence            45678899999999999999999754


No 1173
>UniRef100_S5MC22 Uncharacterized protein n=1 Tax=Spiroplasma taiwanense CT-1 TaxID=1276220 RepID=S5MC22_9MOLU
Probab=58.42  E-value=43  Score=24.39  Aligned_cols=27  Identities=15%  Similarity=0.215  Sum_probs=22.5  Template_Neff=1.000

Q COA1_HUMAN      112 FQRWHLDEVFLELKDGQQIPVFKLSGE  138 (146)
Q Consensus       112 ~~~w~~~~l~v~~~~~~~i~L~~~~~~  138 (146)
                      .++|-++.+.+..++.+-|+|.-++-+
T Consensus        32 sgewlirkikiifdnnqwidlifedle   58 (92)
T UniRef100_S5MC   32 SGEWLIRKIKIIFDNNQWIDLIFEDLE   58 (92)
Confidence            478999999999999999998865543


No 1174
>UniRef100_A0A640VWA6 Uncharacterized protein n=1 Tax=Thermoplasmata archaeon TaxID=1906666 RepID=A0A640VWA6_9EURY
Probab=58.41  E-value=43  Score=27.07  Aligned_cols=47  Identities=19%  Similarity=0.268  Sum_probs=35.4  Template_Neff=1.000

Q COA1_HUMAN       85 VDAKLKIPVSGSKSEGLLYVHSSRGGPFQRWHLDEVFLELKDGQQIP  131 (146)
Q Consensus        85 g~a~l~f~V~G~kg~G~v~v~a~r~~~~~~w~~~~l~v~~~~~~~i~  131 (146)
                      ..+.++-||.|+--+|.+.+.....+.++.-.+.+++++++||+.|.
T Consensus        48 svvtitspvngsivsgiitiygkasdedgdesitkvevkiddgewii   94 (173)
T UniRef100_A0A6   48 SVVTITSPVNGSIVSGIITIYGKASDEDGDESITKVEVKIDDGEWII   94 (173)
Confidence            45677888999988888777666555557778888888888877654


No 1175
>UniRef100_Q9FVS8 Uncharacterized protein T8L23.22 n=1 Tax=Arabidopsis thaliana TaxID=3702 RepID=Q9FVS8_ARATH
Probab=58.41  E-value=43  Score=28.96  Aligned_cols=43  Identities=16%  Similarity=0.220  Sum_probs=29.8  Template_Neff=1.000

Q COA1_HUMAN       24 VFYAGGFAIVYYLIQKFHSRALYYKLAVEQLQSHPEAQEALGP   66 (146)
Q Consensus        24 ~~~~~~~~~~~~~v~~~~~~s~~y~~Al~~l~~~p~v~~~LG~   66 (146)
                      +.++++..++.|.++...+..+-|.+.++..++|.+..-.||-
T Consensus       234 fgavaglsfflyklwqkkkrdeqyarllklfeeddelevelgl  276 (278)
T UniRef100_Q9FV  234 FGAVAGLSFFLYKLWQKKKRDEQYARLLKLFEEDDELEVELGL  276 (278)
Confidence            3333333344455555567788999999999999998877773


No 1176
>UniRef100_A0A6H1FFA0 Carbohydrate ABC transporter permease n=3 Tax=Clostridiales TaxID=186802 RepID=A0A6H1FFA0_9FIRM
Probab=58.39  E-value=43  Score=25.64  Aligned_cols=41  Identities=7%  Similarity=0.075  Sum_probs=30.9  Template_Neff=1.000

Q COA1_HUMAN       24 VFYAGGFAIVYYLIQKFHSR-ALYYKLAVEQLQSHPEAQEAL   64 (146)
Q Consensus        24 ~~~~~~~~~~~~~v~~~~~~-s~~y~~Al~~l~~~p~v~~~L   64 (146)
                      ++++.++.-++|.++..+++ .++...|+...-++|.....|
T Consensus        18 liavvfvipifysvfnsfksqkeilstamtffpnspslenyl   59 (123)
T UniRef100_A0A6   18 LIAVVFVIPIFYSVFNSFKSQKEILSTTMTFFPNSPSLENYL   59 (123)
Confidence            55555667778888887754 578888999999999877665


No 1177
>UniRef100_A0A318KRN1 Prepilin-type N-terminal cleavage/methylation domain-containing protein n=1 Tax=Dielma fastidiosa TaxID=1034346 RepID=A0A318KRN1_9FIRM
Probab=58.39  E-value=40  Score=30.45  Aligned_cols=65  Identities=17%  Similarity=0.158  Sum_probs=46.9  Template_Neff=2.761

Q COA1_HUMAN       53 QLQSHPEAQEALGPPLNIHYLKLIDRENFVDIVDAKLKIPVSGSKSEGLLYVHSSRGGPFQRWHLDEVF  121 (146)
Q Consensus        53 ~l~~~p~v~~~LG~pI~~~~~~~g~~~~~~~~g~a~l~f~V~G~kg~G~v~v~a~r~~~~~~w~~~~l~  121 (146)
                      .+.+|.+++++| .-+..+.|+.+-..+   ...+-++++..-++.++...+.|...+..+.|...++.
T Consensus       155 ~l~~ND~~R~~l-~yk~gG~Wpt~~~~~---g~~~Y~qpy~~~~~~~~~~~iYAs~~~~~g~WntnyIY  219 (267)
T UniRef100_A0A3  155 LLNNNDQFREAL-QYKNGGKWPTGLDLN---GQTIYFQPYLTADGSSGQFFIYASTNGNSGNWNTNYIY  219 (267)
Confidence            467888888888 445566677753222   33778888888888888888888877755789877654


No 1178
>UniRef100_A0A2G6GA99 Uncharacterized protein n=1 Tax=Candidatus Campbellbacteria bacterium TaxID=2026716 RepID=A0A2G6GA99_9BACT
Probab=58.32  E-value=43  Score=25.45  Aligned_cols=33  Identities=18%  Similarity=0.223  Sum_probs=21.2  Template_Neff=1.000

Q COA1_HUMAN       21 FHGVFYAGGFAIVYYLIQKFHSRALYYKLAVEQ   53 (146)
Q Consensus        21 ~~~~~~~~~~~~~~~~v~~~~~~s~~y~~Al~~   53 (146)
                      ++.++.+.+...+||.+++..-+..+|.+|++.
T Consensus        39 fisifivvftmvffyslfsnvynkgiyeqaiet   71 (118)
T UniRef100_A0A2   39 FISIFIVVFTMVFFYSLFSNVYNKGIYEQAIET   71 (118)
Confidence            333455556666777777766667778777653


No 1179
>UniRef100_A0A0L7QJM1 Putative cytochrome P450 6a17 (Fragment) n=1 Tax=Habropoda laboriosa TaxID=597456 RepID=A0A0L7QJM1_9HYME
Probab=58.25  E-value=42  Score=25.20  Aligned_cols=32  Identities=19%  Similarity=0.208  Sum_probs=27.9  Template_Neff=1.491

Q COA1_HUMAN       42 SRALYYKLAVEQLQSHPEAQEALGPPLNIHYL   73 (146)
Q Consensus        42 ~~s~~y~~Al~~l~~~p~v~~~LG~pI~~~~~   73 (146)
                      .+|.....|+..+..||.+++.|-+.|..++.
T Consensus        36 tsss~ms~alyela~n~~~q~~lreei~~~~~   67 (99)
T UniRef100_A0A0   36 TSSSAMSHALYELALNQDMQNKLREEIQEHYD   67 (99)
Confidence            66778889999999999999999999987553


No 1180
>UniRef100_A0A0F9BAB9 Uncharacterized protein (Fragment) n=1 Tax=marine sediment metagenome TaxID=412755 RepID=A0A0F9BAB9_9ZZZZ
Probab=58.13  E-value=40  Score=31.78  Aligned_cols=31  Identities=10%  Similarity=0.116  Sum_probs=26.5  Template_Neff=3.255

Q COA1_HUMAN       40 FHSRALYYKLAVEQLQSHPEAQEALGPPLNI   70 (146)
Q Consensus        40 ~~~~s~~y~~Al~~l~~~p~v~~~LG~pI~~   70 (146)
                      +..-.+++-+.++.+|+|+.+.+++|.+++.
T Consensus       168 er~~~SPwGR~mRAiRDnE~AA~amGKd~~~  198 (351)
T UniRef100_A0A0  168 ERALRSPWGRMMRAIRDNEVAAQAMGKDITR  198 (351)
Confidence            3455678999999999999999999988764


No 1181
>UniRef100_UPI001423E76C hypothetical protein n=1 Tax=Rhizomicrobium palustre TaxID=189966 RepID=UPI001423E76C
Probab=57.96  E-value=44  Score=22.74  Aligned_cols=18  Identities=33%  Similarity=0.289  Sum_probs=10.8  Template_Neff=1.000

Q COA1_HUMAN       42 SRALYYKLAVEQLQSHPE   59 (146)
Q Consensus        42 ~~s~~y~~Al~~l~~~p~   59 (146)
                      ++-.+-++|+.+--+||+
T Consensus        33 knrkvtneavrqsydhpe   50 (64)
T UniRef100_UPI0   33 KNRKVTNEAVRQSYDHPE   50 (64)
Confidence            344566666666666665


No 1182
>UniRef100_A0A4R6CQE0 Uncharacterized protein n=1 Tax=Lactobacillus crispatus TaxID=47770 RepID=A0A4R6CQE0_9LACO
Probab=57.90  E-value=44  Score=26.64  Aligned_cols=38  Identities=24%  Similarity=0.307  Sum_probs=26.5  Template_Neff=1.440

Q COA1_HUMAN       32 IVYYLIQKFHSRALYYKLAVEQLQSHPEAQEALGPPLNIH   71 (146)
Q Consensus        32 ~~~~~v~~~~~~s~~y~~Al~~l~~~p~v~~~LG~pI~~~   71 (146)
                      ++.+++.-..+-|+-|+  ++.+..||+....|=.|++..
T Consensus        73 gmiwlirmiwsfsdkyk--l~yia~hp~~ak~l~k~~k~~  110 (140)
T UniRef100_A0A4   73 GMIWLIRMIWSFSDKYK--LDYIATHPNAAKWLMKEIKDK  110 (140)
Confidence            34444433335566665  789999999999998888754


No 1183
>UniRef100_UPI0015E8393F hypothetical protein n=1 Tax=Nocardioides sp. KUDC 5002 TaxID=2589074 RepID=UPI0015E8393F
Probab=57.90  E-value=44  Score=21.98  Aligned_cols=24  Identities=25%  Similarity=0.408  Sum_probs=16.1  Template_Neff=1.000

Q COA1_HUMAN       14 PLGARILFHGVFYAGGFAIVYYLI   37 (146)
Q Consensus        14 ~l~~~~~~~~~~~~~~~~~~~~~v   37 (146)
                      |...++++.++++.+..+++||+-
T Consensus        17 paaplallaaifgfglagflfylg   40 (54)
T UniRef100_UPI0   17 PAAPLALLAAIFGFGLAGFLFYLG   40 (54)
Confidence            344555666667778888888764


No 1184
>UniRef100_UPI00126406A7 hypothetical protein n=1 Tax=Chloroflexia bacterium SDU3-3 TaxID=2651839 RepID=UPI00126406A7
Probab=57.84  E-value=45  Score=27.86  Aligned_cols=41  Identities=15%  Similarity=0.125  Sum_probs=29.7  Template_Neff=1.000

Q COA1_HUMAN       31 AIVYYLIQKFHSRALYYKLAVEQLQSHPEAQEALGPPLNIH   71 (146)
Q Consensus        31 ~~~~~~v~~~~~~s~~y~~Al~~l~~~p~v~~~LG~pI~~~   71 (146)
                      +.+-|-++..+++...|+.|+-.+----.+-..|-.||...
T Consensus        58 alltfhifypmrsprlyqaamffiplimpifsvlsspisff   98 (214)
T UniRef100_UPI0   58 ALLTFHIFYPMRSPRLYQAAMFFIPLIMPIFSVLSSPISFF   98 (214)
Confidence            33445566677888999999988766656667777888753


No 1185
>UniRef100_A0A4D8YXU1 Uncharacterized protein n=1 Tax=Salvia splendens TaxID=180675 RepID=A0A4D8YXU1_SALSN
Probab=57.84  E-value=45  Score=26.92  Aligned_cols=50  Identities=14%  Similarity=0.244  Sum_probs=31.3  Template_Neff=1.000

Q COA1_HUMAN       17 ARILFHGVFYAGGFAIVYYLIQKFHSRALYYKLAVEQLQSHPEAQEALGP   66 (146)
Q Consensus        17 ~~~~~~~~~~~~~~~~~~~~v~~~~~~s~~y~~Al~~l~~~p~v~~~LG~   66 (146)
                      .+.+..|++++|....+.|.++...+..+-..+.+...+++.+..-.||.
T Consensus       119 vlliclglvavgafsvflfklwqrkkreeqharllrlfeqddelevelgi  168 (170)
T UniRef100_A0A4  119 VLLICLGLVAVGAFSVFLFKLWQRKKREEQHARLLRLFEQDDELEVELGI  168 (170)
Confidence            44444445555555555555555555566666777888888887777763


No 1186
>UniRef100_A0A4Y2PBZ7 Uncharacterized protein n=2 Tax=Araneus ventricosus TaxID=182803 RepID=A0A4Y2PBZ7_ARAVE
Probab=57.82  E-value=44  Score=28.44  Aligned_cols=65  Identities=15%  Similarity=0.064  Sum_probs=37.1  Template_Neff=1.339

Q COA1_HUMAN       45 LYYKLAVEQLQSHPEAQEALGPPLNIHYLKLIDRENFVDIVDAKLKIPVSGSKSEGLLYVHSSRGG  110 (146)
Q Consensus        45 ~~y~~Al~~l~~~p~v~~~LG~pI~~~~~~~g~~~~~~~~g~a~l~f~V~G~kg~G~v~v~a~r~~  110 (146)
                      ....+.+-.+-.||+|.|-||..|+...-... .-..+.-..-.=++-++|.|+...-.+...+.-
T Consensus       138 kcisrlvce~g~np~vle~lghnikd~m~slr-~leknals~ky~q~~~qgqk~~~e~c~r~f~~c  202 (221)
T UniRef100_A0A4  138 KCISRLVCEVGANPRVLEDLGHNIKDAMSSLR-ILEKNALSSKYKQVLVQGQKGSVEKCARSFKSC  202 (221)
Confidence            34444555677899999999998986421111 111111111223567889888776666555544


No 1187
>UniRef100_X1CF80 Uncharacterized protein (Fragment) n=1 Tax=marine sediment metagenome TaxID=412755 RepID=X1CF80_9ZZZZ
Probab=57.80  E-value=45  Score=28.17  Aligned_cols=32  Identities=16%  Similarity=0.365  Sum_probs=27.1  Template_Neff=1.000

Q COA1_HUMAN       43 RALYYKLAVEQLQSHPEAQEALGPPLNIHYLK   74 (146)
Q Consensus        43 ~s~~y~~Al~~l~~~p~v~~~LG~pI~~~~~~   74 (146)
                      .|++|..|++.+..||..+.+|-..|+..-+.
T Consensus         2 eseyfdkaleiiekdpklrkllernikdnlfd   33 (232)
T UniRef100_X1CF    2 ESEYFDKALEIIEKDPKLRKLLERNIKDNLFD   33 (232)
Confidence            47889999999999999999999888765443


No 1188
>UniRef100_A0A6B0YV31 Uncharacterized protein n=1 Tax=Caldilineaceae bacterium SB0664_bin_27 TaxID=2605260 RepID=A0A6B0YV31_9CHLR
Probab=57.79  E-value=44  Score=28.88  Aligned_cols=59  Identities=19%  Similarity=0.098  Sum_probs=38.9  Template_Neff=1.277

Q COA1_HUMAN       13 MPLGARILFHGVFYAGGFAIVYYLIQKFHSR-ALYYKLAVEQLQSHPEAQEALGPPLNIHY   72 (146)
Q Consensus        13 ~~l~~~~~~~~~~~~~~~~~~~~~v~~~~~~-s~~y~~Al~~l~~~p~v~~~LG~pI~~~~   72 (146)
                      ++|..++++++++. .++++.-|+++..+.+ -+..+..+++.+-|.+-...|-+.|..++
T Consensus       101 wwlsgiallla~lv-l~~g~a~y~~f~rl~~vee~vrr~ve~arvh~eea~~laeeirgyg  160 (251)
T UniRef100_A0A6  101 WWLSGIALLLALLV-LIFGFAGYLVFRRLRNVEEEVRRSVEQARVHAEEAGRLAEEIRGYG  160 (251)
Confidence            45666666654333 3445555677776655 45667788888888887777777777554


No 1189
>UniRef100_A0A3M1WWS3 DUF2911 domain-containing protein (Fragment) n=1 Tax=Bacteroidetes bacterium TaxID=1898104 RepID=A0A3M1WWS3_9BACT
Probab=57.52  E-value=46  Score=23.33  Aligned_cols=27  Identities=26%  Similarity=0.440  Sum_probs=13.6  Template_Neff=1.000

Q COA1_HUMAN       13 MPLGARILFHGVFYAGGFAIVYYLIQK   39 (146)
Q Consensus        13 ~~l~~~~~~~~~~~~~~~~~~~~~v~~   39 (146)
                      .||...++++|++.++.++++-|.+..
T Consensus         3 kplrivliviglvvlagaafvgyillt   29 (74)
T UniRef100_A0A3    3 KPLRIVLIVIGLVVLAGAAFVGYILLT   29 (74)
Confidence            355555555455555444544454443


No 1190
>UniRef100_A0A352N4Q6 Uncharacterized protein n=2 Tax=Lentisphaerae TaxID=256845 RepID=A0A352N4Q6_9BACT
Probab=57.42  E-value=46  Score=23.38  Aligned_cols=26  Identities=4%  Similarity=0.314  Sum_probs=11.9  Template_Neff=1.000

Q COA1_HUMAN       32 IVYYLIQKFHSRALYYKLAVEQLQSH   57 (146)
Q Consensus        32 ~~~~~v~~~~~~s~~y~~Al~~l~~~   57 (146)
                      ++-|++++..++-.-..+.++.++.|
T Consensus        29 lmpffvyrmkkqmnkmeesieeiktd   54 (75)
T UniRef100_A0A3   29 LMPFFVYRMKKQMNKMEESIEEIKTD   54 (75)
Confidence            33455554434444444555544443


No 1191
>UniRef100_A0A1Y1JQ13 Variable surface protein n=1 Tax=Plasmodium gonderi TaxID=77519 RepID=A0A1Y1JQ13_PLAGO
Probab=57.38  E-value=45  Score=29.28  Aligned_cols=46  Identities=11%  Similarity=0.260  Sum_probs=31.9  Template_Neff=1.377

Q COA1_HUMAN       17 ARILFHGVFYAGGFAIVYYLIQKFHSRALYYKLAVEQLQSHPEAQE   62 (146)
Q Consensus        17 ~~~~~~~~~~~~~~~~~~~~v~~~~~~s~~y~~Al~~l~~~p~v~~   62 (146)
                      +.+++..++...++.++.|++++.-++|+.|++-++++|+-..-.+
T Consensus       200 kaaiittiivmllifl~iff~fkfasnssyfqq~iq~~rn~~knid  245 (273)
T UniRef100_A0A1  200 KAAIITTIIVMLLIFLFIFFIFKFASNSSYFQQKIQRMRNKWKNID  245 (273)
Confidence            4555555555555566666777777899999999999887654333


No 1192
>UniRef100_A0A0N0BFB5 Syndecan n=1 Tax=Melipona quadrifasciata TaxID=166423 RepID=A0A0N0BFB5_9HYME
Probab=56.96  E-value=47  Score=28.98  Aligned_cols=48  Identities=19%  Similarity=0.074  Sum_probs=29.3  Template_Neff=1.000

Q COA1_HUMAN       18 RILFHG-VFYAGGFAIVYYLIQKFHSRALYYKLAVEQLQSHPEAQEALG   65 (146)
Q Consensus        18 ~~~~~~-~~~~~~~~~~~~~v~~~~~~s~~y~~Al~~l~~~p~v~~~LG   65 (146)
                      .++|+| ++++.|+.++..++...+..-+--..|++.-+.+|.++..|-
T Consensus       235 aaviggavvgllcailvvmfivyrmrkkdegsyaldeprrspaaqaflk  283 (295)
T UniRef100_A0A0  235 AAVIGGAVVGLLCAILVVMFIVYRMRKKDEGSYALDEPRRSPAAQAFLK  283 (295)
Confidence            344443 334444444444444555555556678999999999988874


No 1193
>UniRef100_A0A1Z9PBC3 Uncharacterized protein n=1 Tax=Gammaproteobacteria bacterium TMED226 TaxID=1986749 RepID=A0A1Z9PBC3_9GAMM
Probab=56.94  E-value=45  Score=24.95  Aligned_cols=45  Identities=20%  Similarity=0.121  Sum_probs=24.5  Template_Neff=2.056

Q COA1_HUMAN       14 PLGARILFHGVFYAGGFAIVYYLIQKFHSRALYYKLAVEQLQSHP   58 (146)
Q Consensus        14 ~l~~~~~~~~~~~~~~~~~~~~~v~~~~~~s~~y~~Al~~l~~~p   58 (146)
                      ||+.+.--.|++.++......|+-.+...+.+..++|++..+++.
T Consensus        42 PLGflf~G~Gl~vi~lGLiC~~~gy~~~~Eve~vNkaVe~FEk~~   86 (89)
T UniRef100_A0A1   42 PLGFLFKGTGLVVIALGLICMFFGYKQLNEVEIVNKAVEDFEKKR   86 (89)
Confidence            444333333333333333344444555677888888888776553


No 1194
>UniRef100_A0A418MGX3 Zinc ribbon domain-containing protein n=1 Tax=Firmicutes bacterium I2511 TaxID=2048547 RepID=A0A418MGX3_9FIRM
Probab=56.87  E-value=48  Score=25.27  Aligned_cols=26  Identities=19%  Similarity=0.121  Sum_probs=15.8  Template_Neff=1.000

Q COA1_HUMAN        6 YAGSRRSMPLGARILFHGVFYAGGFA   31 (146)
Q Consensus         6 ~~~~~~~~~l~~~~~~~~~~~~~~~~   31 (146)
                      .|+|+|.+-...+.++++++++..+.
T Consensus        36 rmgmrmvmgfaflllvgalfgilaav   61 (118)
T UniRef100_A0A4   36 RMGMRMVMGFAFLLLVGALFGILAAV   61 (118)
Confidence            46667767666666666566554433


No 1195
>UniRef100_A0A662U3W5 Uncharacterized protein n=1 Tax=Euryarchaeota archaeon TaxID=2026739 RepID=A0A662U3W5_9EURY
Probab=56.81  E-value=48  Score=28.32  Aligned_cols=48  Identities=15%  Similarity=0.117  Sum_probs=29.6  Template_Neff=1.000

Q COA1_HUMAN       20 LFHGVFYAGGFAIVYYLIQKFHSRALYYKLAVEQLQSHPEAQEALGPP   67 (146)
Q Consensus        20 ~~~~~~~~~~~~~~~~~v~~~~~~s~~y~~Al~~l~~~p~v~~~LG~p   67 (146)
                      +-+|++++.+|+++.|.++..-+.-+-.+..-+-+..|+++...|-..
T Consensus         9 islgivalvlcgllvywvydidkavddlkdteedvedneeaisrlqsn   56 (250)
T UniRef100_A0A6    9 ISLGIVALVLCGLLVYWVYDIDKAVDDLKDTEEDVEDNEEAISRLQSN   56 (250)
Confidence            334456666778887877654444445555666666777766666543


No 1196
>UniRef100_A0A3D0DBI7 Uncharacterized protein n=1 Tax=Chloroflexi bacterium TaxID=2026724 RepID=A0A3D0DBI7_9CHLR
Probab=56.78  E-value=48  Score=23.85  Aligned_cols=36  Identities=31%  Similarity=0.370  Sum_probs=20.0  Template_Neff=1.000

Q COA1_HUMAN       28 GGFAIVYYLIQKFHSRALYYKLAVEQLQSHPEAQEALGPP   67 (146)
Q Consensus        28 ~~~~~~~~~v~~~~~~s~~y~~Al~~l~~~p~v~~~LG~p   67 (146)
                      ..++++||++.    .+.-..+|++.-...-+++++|-+|
T Consensus        16 laaafiyflvr----gtteateaveeteeeiraqehlpep   51 (85)
T UniRef100_A0A3   16 LAAAFIYFLVR----GTTEATEAVEETEEEIRAQEHLPEP   51 (85)
Confidence            33455555553    3333445566556666677777665


No 1197
>UniRef100_UPI000301DB09 hypothetical protein n=1 Tax=Marinobacter sp. BSs20148 TaxID=490759 RepID=UPI000301DB09
Probab=56.64  E-value=48  Score=25.59  Aligned_cols=62  Identities=16%  Similarity=0.140  Sum_probs=38.4  Template_Neff=1.000

Q COA1_HUMAN       48 KLAVEQLQSHPEAQEALGPPLNI---HYLKLIDRENFVDIVDAKLKIPVSGSKSEGLLYVHSSRGG  110 (146)
Q Consensus        48 ~~Al~~l~~~p~v~~~LG~pI~~---~~~~~g~~~~~~~~g~a~l~f~V~G~kg~G~v~v~a~r~~  110 (146)
                      ...-..++++|.+.+..|. |+.   ..+.+-....+++...-..-+.|+|.|-+-.+.+-.++.+
T Consensus        47 slvekfikdspvvndnvgv-iksvkltnitsvglkisddkaykkyfytvkgekyrvrltviltkkn  111 (128)
T UniRef100_UPI0   47 SLVEKFIKDSPVVNDNVGV-IKSVKLTNITSVGLKISDDKAYKKYFYTVKGEKYRVRLTVILTKKN  111 (128)
Confidence            3445678889999999986 332   2222211112233344456678899998888888777765


No 1198
>UniRef100_A0A0C1I802 Uncharacterized protein n=1 Tax=Flavihumibacter sp. ZG627 TaxID=1463156 RepID=A0A0C1I802_9BACT
Probab=56.63  E-value=43  Score=27.11  Aligned_cols=45  Identities=13%  Similarity=0.180  Sum_probs=20.8  Template_Neff=3.600

Q COA1_HUMAN       14 PLGARILFHGVFYAGGFAIVYYLIQKFHSRALYYKLAVEQLQSHP   58 (146)
Q Consensus        14 ~l~~~~~~~~~~~~~~~~~~~~~v~~~~~~s~~y~~Al~~l~~~p   58 (146)
                      +...+++++++++++++.++||.=.+--.+-..|++-+.+=++..
T Consensus        67 ~s~~~VliIAvi~Iv~F~aiF~~~hkWd~nEQ~Y~ELk~K~~~~~  111 (128)
T UniRef100_A0A0   67 SSNPLVLIIAVIIIVVFIAIFYKRHKWDMNEQRYQELKAKEKKEE  111 (128)
Confidence            334444444444444444444432222244567776665544443


No 1199
>UniRef100_A0A2E2NS04 Uncharacterized protein n=1 Tax=Deltaproteobacteria bacterium TaxID=2026735 RepID=A0A2E2NS04_9DELT
Probab=56.59  E-value=48  Score=28.53  Aligned_cols=84  Identities=12%  Similarity=0.146  Sum_probs=41.1  Template_Neff=1.000

Q COA1_HUMAN       19 ILFHGVFYAGGFAIVYYLIQKFHSRALYYKLAVEQLQSHPEAQEALGPPLNIHYLKLIDREN-FVDIVDAKLKIPVSGSK   97 (146)
Q Consensus        19 ~~~~~~~~~~~~~~~~~~v~~~~~~s~~y~~Al~~l~~~p~v~~~LG~pI~~~~~~~g~~~~-~~~~g~a~l~f~V~G~k   97 (146)
                      +++.+++++.+...+.|.++..+            ++.+---....|.||...+.+.-.... +.+..--++...++|..
T Consensus       125 lllvavlglvlgiaflygvyenl------------iktdmpqeakvgtpiapkyqpgkevqtgqaggnggdlvmelkgdg  192 (266)
T UniRef100_A0A2  125 LLLVAVLGLVLGIAFLYGVYENL------------IKTDMPQEAKVGTPIAPKYQPGKEVQTGQAGGNGGDLVMELKGDG  192 (266)
Confidence            33333444444444555554433            333433445679998866544332211 12233345666777765


Q COA1_HUMAN       98 SEGLLYVHSSRGGPFQRW  115 (146)
Q Consensus        98 g~G~v~v~a~r~~~~~~w  115 (146)
                      + +.|.+.+.-..-+-+|
T Consensus       193 g-anvtisaqlsgynfkw  209 (266)
T UniRef100_A0A2  193 G-ANVTISAQLSGYNFKW  209 (266)
Confidence            4 4455555544332344


No 1200
>UniRef100_A0A0G4F3T0 Uncharacterized protein n=1 Tax=Vitrella brassicaformis (strain CCMP3155) TaxID=1169540 RepID=A0A0G4F3T0_VITBC
Probab=56.40  E-value=49  Score=29.99  Aligned_cols=80  Identities=14%  Similarity=0.176  Sum_probs=48.6  Template_Neff=1.000

Q COA1_HUMAN       50 AVEQLQSHPEAQEALGPPLNIHYLKLIDRENFVDIVDAKLKIPVSGSKSEGLLYVHSSRGGPFQRWHLDEVFLELKD-GQ  128 (146)
Q Consensus        50 Al~~l~~~p~v~~~LG~pI~~~~~~~g~~~~~~~~g~a~l~f~V~G~kg~G~v~v~a~r~~~~~~w~~~~l~v~~~~-~~  128 (146)
                      --..+-+||+++..+|..-..-.- .+    ....-.++-++.++|.+..|.|.+.+.|+.-.+++++-  ..++.. ..
T Consensus       304 grrfvlnhpqiraviggrpsilsa-vg----pqrtlfvnatytiegknaggkvvlvasrntmqdkfrvf--radlhqgqs  376 (396)
T UniRef100_A0A0  304 GRRFVLNHPQIRAVIGGRPSILSA-VG----PQRTLFVNATYTIEGKNAGGKVVLVASRNTMQDKFRVF--RADLHQGQS  376 (396)
Confidence            345678999999999852111000 00    00112345578899999999999999998754555443  344443 34


Q COA1_HUMAN      129 QIPVFKLS  136 (146)
Q Consensus       129 ~i~L~~~~  136 (146)
                      +|.|.-+.
T Consensus       377 tiplmvdg  384 (396)
T UniRef100_A0A0  377 TIPLMVDG  384 (396)
Confidence            77776543


No 1201
>UniRef100_A0A444ZC45 Uncharacterized protein n=1 Tax=Arachis hypogaea TaxID=3818 RepID=A0A444ZC45_ARAHY
Probab=56.33  E-value=49  Score=24.87  Aligned_cols=32  Identities=16%  Similarity=0.231  Sum_probs=23.9  Template_Neff=1.000

Q COA1_HUMAN       35 YLIQKFHSRALYYKLAVEQLQSHPEAQEALGP   66 (146)
Q Consensus        35 ~~v~~~~~~s~~y~~Al~~l~~~p~v~~~LG~   66 (146)
                      |.+++..+..+.|...++..+++.+..-.||.
T Consensus        76 fklwrkkkreeqyarllklfeeddelelelgl  107 (109)
T UniRef100_A0A4   76 FKLWRKKKREEQYARLLKLFEEDDELELELGL  107 (109)
Confidence            34444456678899999999999988777763


No 1202
>UniRef100_A0A3N5KWU7 Uncharacterized protein (Fragment) n=1 Tax=Acidobacteriales bacterium TaxID=2282142 RepID=A0A3N5KWU7_9BACT
Probab=56.32  E-value=49  Score=26.70  Aligned_cols=49  Identities=12%  Similarity=0.089  Sum_probs=28.8  Template_Neff=1.000

Q COA1_HUMAN       13 MPLGARILFHGVFYAGGFAIVYYL--IQ---KFHSRALYYKLAVEQLQSHPEAQ   61 (146)
Q Consensus        13 ~~l~~~~~~~~~~~~~~~~~~~~~--v~---~~~~~s~~y~~Al~~l~~~p~v~   61 (146)
                      +.++.++-.++++.+++++..+|.  +.   +++..++.|..|.-...-||++.
T Consensus        39 vlvwvlagcgglialgliamalfgwfvsrkasefgknpafaaakmmaamnpeve   92 (169)
T UniRef100_A0A3   39 VLVWVLAGCGGLIALGLIAMALFGWFVSRKASEFGKNPAFAAAKMMAAMNPEVE   92 (169)
Confidence            334455555555555544443332  22   33566788888888888888864


No 1203
>UniRef100_A0A173TZY9 Sortase, SrtB family n=1 Tax=Coprococcus comes TaxID=410072 RepID=A0A173TZY9_9FIRM
Probab=56.16  E-value=49  Score=25.44  Aligned_cols=40  Identities=8%  Similarity=-0.058  Sum_probs=23.8  Template_Neff=1.569

Q COA1_HUMAN       19 ILFHGVFYAGGFAIVYYLIQKFHSRALYYKLAVEQLQSHP   58 (146)
Q Consensus        19 ~~~~~~~~~~~~~~~~~~v~~~~~~s~~y~~Al~~l~~~p   58 (146)
                      +++.++++++|++.+.|-...+-...+-|.++.+.+.++-
T Consensus        10 ~~~~~v~av~ca~~~~~~y~~~~~~~~~y~~~~~~v~~~~   49 (109)
T UniRef100_A0A1   10 VAVLLVIAVCCAGYLIWKYATAAKTKQSYDDAKKLVTENV   49 (109)
Confidence            3444455555555555555555555667777777776654


No 1204
>UniRef100_A0A5E4I2H7 Uncharacterized protein n=1 Tax=uncultured archaeon TaxID=115547 RepID=A0A5E4I2H7_9ARCH
Probab=55.85  E-value=51  Score=32.82  Aligned_cols=62  Identities=21%  Similarity=0.149  Sum_probs=36.4  Template_Neff=1.000

Q COA1_HUMAN       33 VYYLIQKFHSRAL--YYKLAVEQLQSHPEAQEALGPPLNIH---YLKLIDRENFVDIVDAKLKIPVS   94 (146)
Q Consensus        33 ~~~~v~~~~~~s~--~y~~Al~~l~~~p~v~~~LG~pI~~~---~~~~g~~~~~~~~g~a~l~f~V~   94 (146)
                      +||.+.....++.  --+.|++++.++.....+||+.-+..   +++.+-.......++++|++.+.
T Consensus        25 fyfsinyardssriaqgkdaveklaksadyvhalgegaktrvdlyipegvefvnasggriqmrisls   91 (953)
T UniRef100_A0A5   25 FYFSINYARDSSRIAQGKDAVEKLAKSADYVHALGEGAKTRVDLYIPEGVEFVNASGGRIQMRISLS   91 (953)
Confidence            3444444333333  34789999999999999999855431   23444222222346666666654


No 1205
>UniRef100_A0A1Y4HHM2 Uncharacterized protein n=1 Tax=Anaeromassilibacillus sp. An200 TaxID=1965587 RepID=A0A1Y4HHM2_9FIRM
Probab=55.78  E-value=50  Score=30.95  Aligned_cols=58  Identities=14%  Similarity=0.288  Sum_probs=33.8  Template_Neff=1.393

Q COA1_HUMAN        6 YAGSRRSMPLGARILFHGVFYAGGFAIVYYLIQKFHSRALYYKLAVEQLQSHPEAQEALGP   66 (146)
Q Consensus         6 ~~~~~~~~~l~~~~~~~~~~~~~~~~~~~~~v~~~~~~s~~y~~Al~~l~~~p~v~~~LG~   66 (146)
                      +.+.-|++|++...+++++.+++.+..+-|+.-+...+++   .-|.-.|.||.|...+-.
T Consensus       219 s~rsswllpvgiv~illa~ag~~~fvylqfi~pr~~~s~p---~pltg~rtdpsv~~~frg  276 (447)
T UniRef100_A0A1  219 STRSSWLLPVGIVMILLAVAGIGAFVYLQFILPRRRPSAP---DPLTGARTDPSVDDSFRG  276 (447)
Confidence            3556677888877777555555544444443333222222   266777888888776543


No 1206
>UniRef100_A0A3C0UBD3 Uncharacterized protein n=1 Tax=Sporomusaceae bacterium TaxID=1917525 RepID=A0A3C0UBD3_9FIRM
Probab=55.70  E-value=51  Score=25.87  Aligned_cols=37  Identities=24%  Similarity=0.232  Sum_probs=23.5  Template_Neff=1.285

Q COA1_HUMAN       13 MPLGA-RILFHGVFYAGGFAIVYYLIQKFHSRALYYKL   49 (146)
Q Consensus        13 ~~l~~-~~~~~~~~~~~~~~~~~~~v~~~~~~s~~y~~   49 (146)
                      .||+. .++++.+++++|+.+++-.+...+++|.+|--
T Consensus        87 ~~l~~~yliiglvi~~gcfigfwag~ydr~ssshyy~i  124 (130)
T UniRef100_A0A3   87 DPLWHSYLIIGLVIGAGCFIGFWAGVYDRFSSSHYYII  124 (130)
Confidence            35553 33444466777766666677777888877743


No 1207
>UniRef100_A0A3Q1I0B7 Ectonucleoside triphosphate diphosphohydrolase 2a, tandem duplicate 2 n=1 Tax=Anabas testudineus TaxID=64144 RepID=A0A3Q1I0B7_ANATE
Probab=55.62  E-value=52  Score=29.29  Aligned_cols=35  Identities=26%  Similarity=0.323  Sum_probs=26.6  Template_Neff=1.000

Q COA1_HUMAN        5 KYAGSRRSMPLGARILFHGVFYAGGFAIVYYLIQK   39 (146)
Q Consensus         5 ~~~~~~~~~~l~~~~~~~~~~~~~~~~~~~~~v~~   39 (146)
                      .+.+||..||.+...+++.+++++.++.-||++..
T Consensus       294 espgmmktmpsgawgvillficialiavryfliiy  328 (337)
T UniRef100_A0A3  294 ESPGMMKTMPSGAWGVILLFICIALIAVRYFLIIY  328 (337)
Confidence            45778888999988888777777777777776644


No 1208
>UniRef100_A0A1V9ZZT7 Uncharacterized protein n=1 Tax=Thraustotheca clavata TaxID=74557 RepID=A0A1V9ZZT7_9STRA
Probab=55.61  E-value=52  Score=34.01  Aligned_cols=47  Identities=17%  Similarity=0.287  Sum_probs=30.0  Template_Neff=1.000

Q COA1_HUMAN       14 PLGARILFHGVFYAGGFAIVYYLIQKFHSRALYYKLAVEQLQSHPEA   60 (146)
Q Consensus        14 ~l~~~~~~~~~~~~~~~~~~~~~v~~~~~~s~~y~~Al~~l~~~p~v   60 (146)
                      .|...++++|+.+++.++++||++....++..--+.-.+.+++||.-
T Consensus       351 slstyllyiglgglaiiglifyfvifrkksqskgrkrketiqehpde  397 (1457)
T UniRef100_A0A1  351 SLSTYLLYIGLGGLAIIGLIFYFVIFRKKSQSKGRKRKETIQEHPDE  397 (1457)
Confidence            34455556668888888888888765544444444555666777653


No 1209
>UniRef100_A0A4Q0PFL0 Uncharacterized protein n=1 Tax=Leeuwenhoekiella polynyae TaxID=1550906 RepID=A0A4Q0PFL0_9FLAO
Probab=55.53  E-value=52  Score=24.61  Aligned_cols=26  Identities=19%  Similarity=0.187  Sum_probs=21.6  Template_Neff=1.000

Q COA1_HUMAN       41 HSRALYYKLAVEQLQSHPEAQEALGP   66 (146)
Q Consensus        41 ~~~s~~y~~Al~~l~~~p~v~~~LG~   66 (146)
                      .+.-+.|-..+.--++||++..++-.
T Consensus        36 kkhrpayldlvsdkrqnpeiikafkk   61 (105)
T UniRef100_A0A4   36 KKHRPAYLDLVSDKRQNPEIIKAFKK   61 (105)
Confidence            36678898889999999999888753


No 1210
>UniRef100_A0A0L8AQJ0 Uncharacterized protein n=1 Tax=Roseivirga seohaensis subsp. aquiponti TaxID=1566026 RepID=A0A0L8AQJ0_9BACT
Probab=55.53  E-value=45  Score=35.24  Aligned_cols=36  Identities=17%  Similarity=0.282  Sum_probs=28.0  Template_Neff=3.900

Q COA1_HUMAN       24 VFYAGGFAIVYYLIQKFHSRALYYKLAVEQLQSHPE   59 (146)
Q Consensus        24 ~~~~~~~~~~~~~v~~~~~~s~~y~~Al~~l~~~p~   59 (146)
                      +++.++..++.|.+.+-.+++..|+.||...+...+
T Consensus       328 v~~~lLlli~~~iii~Yvrkn~~Yq~aL~~AK~eAE  363 (872)
T UniRef100_A0A0  328 VLGSLLLLIMLFIIINYVRKNNAYQAALRRAKDEAE  363 (872)
Confidence            445555566667777778999999999999888876


No 1211
>UniRef100_UPI000B3DFA90 integrin alpha-5-like n=1 Tax=Numida meleagris TaxID=8996 RepID=UPI000B3DFA90
Probab=55.51  E-value=51  Score=29.42  Aligned_cols=42  Identities=29%  Similarity=0.490  Sum_probs=26.8  Template_Neff=1.228

Q COA1_HUMAN       17 ARILFHGVFYAGGFAIVYYLIQK--FHSRALYYKLAVEQLQSHPEAQ   61 (146)
Q Consensus        17 ~~~~~~~~~~~~~~~~~~~~v~~--~~~~s~~y~~Al~~l~~~p~v~   61 (146)
                      .+++++|++.   .+++-|.+++  .|+.|-.|..|++.++-.|++.
T Consensus       273 vlavllglll---lallsyglyklgffkrsvpygtamekaqlkpqaa  316 (319)
T UniRef100_UPI0  273 VLAVLLGLLL---LALLSYGLYKLGFFKRSVPYGTAMEKAQLKPQAA  316 (319)
Confidence            4444433333   3344444443  3688999999999998877754


No 1212
>UniRef100_A0A381QDL7 Uncharacterized protein n=1 Tax=marine metagenome TaxID=408172 RepID=A0A381QDL7_9ZZZZ
Probab=55.46  E-value=52  Score=24.56  Aligned_cols=38  Identities=16%  Similarity=0.121  Sum_probs=25.2  Template_Neff=1.000

Q COA1_HUMAN       29 GFAIVYYLIQKFHSRALYYKLAVEQLQSHPEAQEALGPP   67 (146)
Q Consensus        29 ~~~~~~~~v~~~~~~s~~y~~Al~~l~~~p~v~~~LG~p   67 (146)
                      .++.+.|.+.+..++ +.-++.+++++.|+.++-+||.-
T Consensus        56 magllawtlisprse-seknrileriktdesvqvalgiv   93 (104)
T UniRef100_A0A3   56 MAGLLAWTLISPRSE-SEKNRILERIKTDESVQVALGIV   93 (104)
Confidence            344444444433333 34578899999999999999963


No 1213
>UniRef100_A0A2D4BES6 Uncharacterized protein n=1 Tax=Pythium insidiosum TaxID=114742 RepID=A0A2D4BES6_PYTIN
Probab=55.41  E-value=52  Score=23.89  Aligned_cols=38  Identities=13%  Similarity=0.016  Sum_probs=15.1  Template_Neff=1.000

Q COA1_HUMAN       25 FYAGGFAIVYYLIQKFHSRALYYKLAVEQLQSHPEAQE   62 (146)
Q Consensus        25 ~~~~~~~~~~~~v~~~~~~s~~y~~Al~~l~~~p~v~~   62 (146)
                      ..+.+++.+.|..+.-..--....+|+.+-+-|++-+.
T Consensus        15 avlvligavlygawawrqyrramdealrrrrvheeers   52 (89)
T UniRef100_A0A2   15 AVLVLIGAVLYGAWAWRQYRRAMDEALRRRRVHEEERS   52 (89)
Confidence            33344455555443221212233344444444444333


No 1214
>UniRef100_R6T6T8 Cell division protein FtsL n=1 Tax=Clostridium sp. CAG:448 TaxID=1262808 RepID=R6T6T8_9CLOT
Probab=55.33  E-value=52  Score=25.52  Aligned_cols=23  Identities=22%  Similarity=0.377  Sum_probs=16.1  Template_Neff=1.000

Q COA1_HUMAN       52 EQLQSHPEAQEALGPPLNIHYLK   74 (146)
Q Consensus        52 ~~l~~~p~v~~~LG~pI~~~~~~   74 (146)
                      ++-..|+..+-.|..||+...+.
T Consensus        87 eleskneklqyeldspidydyiv  109 (131)
T UniRef100_R6T6   87 ELESKNEKLQYELDSPIDYDYIV  109 (131)
Confidence            34456777888888898876543


No 1215
>UniRef100_A0A0S8E676 Uncharacterized protein (Fragment) n=1 Tax=Phycisphaerae bacterium SG8_4 TaxID=1703409 RepID=A0A0S8E676_9BACT
Probab=55.31  E-value=51  Score=27.83  Aligned_cols=70  Identities=11%  Similarity=-0.033  Sum_probs=40.1  Template_Neff=1.732

Q COA1_HUMAN       44 ALYYKLAVEQLQSHPEAQEALGPPLNIHYLKLIDRENFVDIVDAKLKIPVSGSKSE-GLLYVHSSRGGPFQ  113 (146)
Q Consensus        44 s~~y~~Al~~l~~~p~v~~~LG~pI~~~~~~~g~~~~~~~~g~a~l~f~V~G~kg~-G~v~v~a~r~~~~~  113 (146)
                      ..+.=+|-+.-+.+|.--+.--..-+.+.+...-....++.|.++.+|.|+-.-++ |+-|+++...+++.
T Consensus        40 ~qiwfeaed~~~r~p~~d~~~~~~~~~~a~gqai~~~~~~~g~i~y~fdis~~g~~gg~wy~w~r~inp~n  110 (188)
T UniRef100_A0A0   40 HQIWFEAEDYTQRSPDTDEHYTVVKMDGAFGQAIIQTGNGGGMIRYTFDISQAGRKGGEWYFWGRQINPNN  110 (188)
Confidence            45666777777787775554432111121221111223456888888888755443 77788887766533


No 1216
>UniRef100_UPI00155B63DD hypothetical protein n=1 Tax=Achromobacter anxifer TaxID=1287737 RepID=UPI00155B63DD
Probab=55.23  E-value=53  Score=24.41  Aligned_cols=35  Identities=14%  Similarity=0.156  Sum_probs=25.0  Template_Neff=1.000

Q COA1_HUMAN       24 VFYAGGFAIVYYLIQKFHSRALYYKLAVEQLQSHP   58 (146)
Q Consensus        24 ~~~~~~~~~~~~~v~~~~~~s~~y~~Al~~l~~~p   58 (146)
                      ++.+++...+||++.++-.+.++|.+.++.---+-
T Consensus        25 iilvalafgiyyliakegqqqeifdrvldayvvdy   59 (101)
T UniRef100_UPI0   25 IILVALAFGIYYLIAKEGQQQEIFDRVLDAYVVDY   59 (101)
Confidence            34455567789999888888888888887654443


No 1217
>UniRef100_A0A2D4RT81 Uncharacterized protein n=1 Tax=Deltaproteobacteria bacterium TaxID=2026735 RepID=A0A2D4RT81_9DELT
Probab=55.00  E-value=54  Score=24.25  Aligned_cols=41  Identities=17%  Similarity=0.246  Sum_probs=25.2  Template_Neff=1.000

Q COA1_HUMAN       14 PLGARILFHGVFYAGGFAIVYYLIQKFHSRALYYKLAVEQL   54 (146)
Q Consensus        14 ~l~~~~~~~~~~~~~~~~~~~~~v~~~~~~s~~y~~Al~~l   54 (146)
                      .|.++.++.|++.+..+++..|.++..+.+-..|..|-..+
T Consensus         6 qlsklmvvmgilfvlgagfalykiqdgydslqafsaaqnvv   46 (98)
T UniRef100_A0A2    6 QLSKLMVVMGILFVLGAGFALYKIQDGYDSLQAFSAAQNVV   46 (98)
Confidence            34555566566666667777888776665555555554443


No 1218
>UniRef100_A0A2G6QXD7 Uncharacterized protein n=1 Tax=Propionibacterium sp. TaxID=1977903 RepID=A0A2G6QXD7_9ACTN
Probab=54.91  E-value=54  Score=22.40  Aligned_cols=39  Identities=15%  Similarity=0.123  Sum_probs=26.6  Template_Neff=1.000

Q COA1_HUMAN       28 GGFAIVYYLIQKFHSRALYYKLAVEQLQSHPEAQEALGP   66 (146)
Q Consensus        28 ~~~~~~~~~v~~~~~~s~~y~~Al~~l~~~p~v~~~LG~   66 (146)
                      +.+..+.|.+.--.+.|++|.+.--.-+..++..++|..
T Consensus        15 alavliayaiwlwhkasdvyseiqmlskrteeladllaq   53 (64)
T UniRef100_A0A2   15 ALAVLIAYAIWLWHKASDVYSEIQMLSKRTEELADLLAQ   53 (64)
Confidence            344455566666668899998877776777777666643


No 1219
>UniRef100_A0A2E5S5J3 TPR_REGION domain-containing protein n=1 Tax=Leptospiraceae bacterium TaxID=2026757 RepID=A0A2E5S5J3_9LEPT
Probab=54.83  E-value=53  Score=31.60  Aligned_cols=31  Identities=19%  Similarity=0.403  Sum_probs=20.5  Template_Neff=1.534

Q COA1_HUMAN       24 VFYAGGFAIVYYLIQKFHSRALYYKLAVEQLQS   56 (146)
Q Consensus        24 ~~~~~~~~~~~~~v~~~~~~s~~y~~Al~~l~~   56 (146)
                      +++.+.++.++|+++  +..++++..|+++++.
T Consensus        12 l~~~~~~~~~~yfl~--f~~~~~~~ra~~la~~   42 (526)
T UniRef100_A0A2   12 LLGGGLVGAIYYFLV--FDRSSVFDRALELARE   42 (526)
Confidence            455566666777654  3667777788777664


No 1220
>UniRef100_A0A1G0GSB2 Uncharacterized protein n=1 Tax=Gammaproteobacteria bacterium RIFCSPHIGHO2_12_FULL_36_30 TaxID=1798275 RepID=A0A1G0GSB2_9GAMM
Probab=54.81  E-value=51  Score=29.32  Aligned_cols=33  Identities=18%  Similarity=0.061  Sum_probs=20.8  Template_Neff=2.436

Q COA1_HUMAN       25 FYAGGFAIVYYLIQKFHSRALYYKLAVEQLQSH   57 (146)
Q Consensus        25 ~~~~~~~~~~~~v~~~~~~s~~y~~Al~~l~~~   57 (146)
                      ++.++..+++++++...+-+.-|.+|++.++.+
T Consensus        41 l~~~fL~~~~~~ff~~~~Y~~sY~~aLe~Ak~~   73 (241)
T UniRef100_A0A1   41 LSGIFLFFIYSFFFTEVSYSKSYIEALEQAKIN   73 (241)
Confidence            333444455555555556678888888887654


No 1221
>UniRef100_A0A285TRR6 Uncharacterized protein n=1 Tax=Thalassospira xiamenensis TaxID=220697 RepID=A0A285TRR6_9PROT
Probab=54.74  E-value=54  Score=23.86  Aligned_cols=45  Identities=9%  Similarity=0.046  Sum_probs=33.0  Template_Neff=1.000

Q COA1_HUMAN       24 VFYAGGFAIVYYLIQKFHSRALYYKLAVEQLQSHPEAQEALGPPL   68 (146)
Q Consensus        24 ~~~~~~~~~~~~~v~~~~~~s~~y~~Al~~l~~~p~v~~~LG~pI   68 (146)
                      +++++......|.-.+.+..|+.-..|+..+..-+++..+.-..|
T Consensus        12 vlglgialaalyyggsafttssakttalalintgeqvkalmqaai   56 (90)
T UniRef100_A0A2   12 VLGLGIALAALYYGGSAFTTSSAKTTALALINTGEQVKALMQAAI   56 (90)
Confidence            445555555555566778888888999999999999888776544


No 1222
>UniRef100_M6YTY9 Uncharacterized protein n=1 Tax=Leptospira noguchii str. 2001034031 TaxID=1193053 RepID=M6YTY9_9LEPT
Probab=54.67  E-value=55  Score=29.56  Aligned_cols=83  Identities=16%  Similarity=0.223  Sum_probs=47.8  Template_Neff=1.000

Q COA1_HUMAN       36 LIQKFHSRALYYKLAVEQLQSHPEAQEALGPPLNIHYLKLIDRENFVDIVDAKLKIPVSGSKSEGLLYVHSSRGGPFQRW  115 (146)
Q Consensus        36 ~v~~~~~~s~~y~~Al~~l~~~p~v~~~LG~pI~~~~~~~g~~~~~~~~g~a~l~f~V~G~kg~G~v~v~a~r~~~~~~w  115 (146)
                      +++..-++..-|.-.+..++.||++--.+...--..+-..--.+.....|...++|.++- .|+|.+.+......  -+|
T Consensus       275 liqnndssnsgfafsltaletnpeinlsfnsntvasgnnqyvgytrinsgnfnlsfkien-tgsgnlilsgsshh--vrw  351 (376)
T UniRef100_M6YT  275 LIQNNDSSNSGFAFSLTALETNPEINLSFNSNTVASGNNQYVGYTRINSGNFNLSFKIEN-TGSGNLILSGSSHH--VRW  351 (376)
Confidence            344444555667778888999998765554322211111100112224567778888874 35677777665554  578


Q COA1_HUMAN      116 HLDEVF  121 (146)
Q Consensus       116 ~~~~l~  121 (146)
                      +|..+.
T Consensus       352 ryqqlw  357 (376)
T UniRef100_M6YT  352 RYQQLW  357 (376)
Confidence            887654


No 1223
>UniRef100_A0A4Y8PDD9 Uncharacterized protein n=1 Tax=Methylacidiphilum sp. Yel TaxID=1847730 RepID=A0A4Y8PDD9_9BACT
Probab=54.46  E-value=54  Score=26.25  Aligned_cols=36  Identities=19%  Similarity=0.320  Sum_probs=24.6  Template_Neff=1.525

Q COA1_HUMAN       24 VFYAGGFAIVYYLIQKFHSRALYYKLAVEQLQSHPE   59 (146)
Q Consensus        24 ~~~~~~~~~~~~~v~~~~~~s~~y~~Al~~l~~~p~   59 (146)
                      ++-+++.+++||++.+.....+-|.+-+++-++|++
T Consensus        96 ~iw~alg~fiyyl~rktk~p~pdyaefl~lqe~nee  131 (139)
T UniRef100_A0A4   96 VIWLALGSFIYYLVRKTKAPPPDYAEFLDLQEENEE  131 (139)
Confidence            444555667778777766677888888877666554


No 1224
>UniRef100_S9V1Y0 Uncharacterized protein n=1 Tax=Strigomonas culicis TaxID=28005 RepID=S9V1Y0_9TRYP
Probab=54.42  E-value=55  Score=28.21  Aligned_cols=83  Identities=16%  Similarity=0.257  Sum_probs=53.0  Template_Neff=1.238

Q COA1_HUMAN       41 HSRALYYKLAVEQLQSHPEAQEALGP-PLNIHY----------LKLIDRE------NF----VDIVDAKLKIPVSGSKS-   98 (146)
Q Consensus        41 ~~~s~~y~~Al~~l~~~p~v~~~LG~-pI~~~~----------~~~g~~~------~~----~~~g~a~l~f~V~G~kg-   98 (146)
                      +..+.+|++.+..+..|+.+++.||. |-+..+          ++.-.+.      -.    -...+.+|-|-++-|.. 
T Consensus       105 inpnavynqsial~m~nekv~qflgshprtgdfk~y~~tggfk~plvrrirsgsyel~dllglkprrlqmlfvlkhp~ng  184 (242)
T UniRef100_S9V1  105 INPNAVYNQSIALVMHNEKVQQFLGSHPRTGDFKTYCSTGGFKFPLVRRIRSGSYELSDLLGLKPRRLQMLFVLKHPNNG  184 (242)
Confidence            34578999999999999999999996 332211          1111110      00    12356788888888874 


Q COA1_HUMAN       99 -EGLLYVHSSRGGPFQRW----HLDEVFLEL  124 (146)
Q Consensus        99 -~G~v~v~a~r~~~~~~w----~~~~l~v~~  124 (146)
                       +|.|.....|+.. +.+    .|..+.+.+
T Consensus       185 reglvsc~v~r~g~-g~f~s~nvytslai~l  214 (242)
T UniRef100_S9V1  185 REGLVSCDVQRDGT-GPFNSSNVYTSLAISL  214 (242)
Confidence             5888888888763 443    344444444


No 1225
>UniRef100_A0A024YRY5 Transporter n=1 Tax=Streptomyces sp. PCS3-D2 TaxID=1460244 RepID=A0A024YRY5_9ACTN
Probab=54.36  E-value=49  Score=29.22  Aligned_cols=52  Identities=17%  Similarity=0.129  Sum_probs=32.1  Template_Neff=4.000

Q COA1_HUMAN       14 PLGARILFHGVFYAGGFAIVYYLIQKFHSRALYYKLAVEQLQSHPEAQEALG   65 (146)
Q Consensus        14 ~l~~~~~~~~~~~~~~~~~~~~~v~~~~~~s~~y~~Al~~l~~~p~v~~~LG   65 (146)
                      |++...+|.+++.+++.+++.+.-.+.++.-..-+++++.+++++++...-|
T Consensus       120 ~~w~afLIV~~v~lllA~vlalvG~~~~kkv~~PeRTi~T~ke~~~~lk~~~  171 (213)
T UniRef100_A0A0  120 PLWWAFLIVAGVYLLLAAVLALIGKRKLKKIKPPERTIETLKEDPAVLKRRG  171 (213)
Confidence            4444444433444444444444445556666667889999999999887776


No 1226
>UniRef100_A0A287FYR0 Uncharacterized protein n=1 Tax=Hordeum vulgare subsp. vulgare TaxID=112509 RepID=A0A287FYR0_HORVV
Probab=54.32  E-value=54  Score=24.14  Aligned_cols=27  Identities=15%  Similarity=0.137  Sum_probs=17.1  Template_Neff=1.840

Q COA1_HUMAN       39 KFHSRALYYKLAVEQLQSHPEAQEALG   65 (146)
Q Consensus        39 ~~~~~s~~y~~Al~~l~~~p~v~~~LG   65 (146)
                      ...+.-+-..+-+...++|.++.-.||
T Consensus        53 QKKKREEQHARLLkLFEEDDdie~ELG   79 (82)
T UniRef100_A0A2   53 QKKKREEQHARLLKLFEEDDELEVELG   79 (82)
Confidence            333445556667777777777766665


No 1227
>UniRef100_A0A1Q8BU85 Uncharacterized protein n=1 Tax=Actinophytocola xanthii TaxID=1912961 RepID=A0A1Q8BU85_9PSEU
Probab=54.30  E-value=53  Score=30.04  Aligned_cols=56  Identities=20%  Similarity=0.264  Sum_probs=38.8  Template_Neff=2.094

Q COA1_HUMAN       14 PLGARILFHGVFYAGGFAIVYYLIQKFHSRALYYKLAVEQLQSHPEAQEALGPPLNI   70 (146)
Q Consensus        14 ~l~~~~~~~~~~~~~~~~~~~~~v~~~~~~s~~y~~Al~~l~~~p~v~~~LG~pI~~   70 (146)
                      ....+++++|++..+=+... |.+..+..+.+.|-+|+.-+.++|.++...++.+..
T Consensus        15 a~aT~LVllGcLLagPAVaA-~~lv~~Vtd~~~YL~AVtpLAddPaV~~aVa~~l~~   70 (308)
T UniRef100_A0A1   15 AIATLLVLLGCLLAGPAVAA-FALVGEVTDQQSYLDAVTPLADDPAVQQAVADQLTD   70 (308)
Confidence            34445555444444444443 445567788999999999999999999988876553


No 1228
>UniRef100_A0A0G1VCV0 TraG-D_C domain-containing protein n=1 Tax=Candidatus Saccharibacteria bacterium GW2011_GWC2_48_9 TaxID=1619071 RepID=A0A0G1VCV0_9BACT
Probab=54.28  E-value=53  Score=34.87  Aligned_cols=25  Identities=12%  Similarity=0.173  Sum_probs=14.3  Template_Neff=2.300

Q COA1_HUMAN       30 FAIVYYLIQKFHSRALYYKLAVEQL   54 (146)
Q Consensus        30 ~~~~~~~v~~~~~~s~~y~~Al~~l   54 (146)
                      +.++|+...+.++...-|++.|+.+
T Consensus        77 ~~~~~~~yrk~lREaKNYERGLKMV  101 (1079)
T UniRef100_A0A0   77 ATFAFMQYRKTLREAKNYERGLKMV  101 (1079)
Confidence            3334444444566677777777664


No 1229
>UniRef100_A0A023HI16 Protein Vpu n=1 Tax=Human immunodeficiency virus 1 TaxID=11676 RepID=A0A023HI16_9HIV1
Probab=54.28  E-value=53  Score=27.17  Aligned_cols=15  Identities=13%  Similarity=-0.031  Sum_probs=8.3  Template_Neff=2.100

Q COA1_HUMAN        7 AGSRRSMPLGARILF   21 (146)
Q Consensus         7 ~~~~~~~~l~~~~~~   21 (146)
                      |-|+++.++..+++.
T Consensus        29 m~m~~M~~L~IlaIv   43 (156)
T UniRef100_A0A0   29 MMMMMMQPLEILAIV   43 (156)
Confidence            455666666644444


No 1230
>UniRef100_A0A1Y4D3F3 Uncharacterized protein n=1 Tax=Desulfovibrio sp. An276 TaxID=1965618 RepID=A0A1Y4D3F3_9DELT
Probab=54.27  E-value=56  Score=27.35  Aligned_cols=53  Identities=11%  Similarity=0.182  Sum_probs=32.6  Template_Neff=1.000

Q COA1_HUMAN       14 PLGARILFHGVFYAGGFAIVYYLIQKFHSRALYYKLAVEQLQSHPEAQEALGP   66 (146)
Q Consensus        14 ~l~~~~~~~~~~~~~~~~~~~~~v~~~~~~s~~y~~Al~~l~~~p~v~~~LG~   66 (146)
                      +|.++.++.++-.+.+|.++|....+.-+-.-+|.+.+.+.++|...++.|-.
T Consensus        13 tliymfilvalsfivgcyglfvsyvsrdkvdiyytrcitlmeensklreqlan   65 (213)
T UniRef100_A0A1   13 TLIYMFILVALSFIVGCYGLFVSYVSRDKVDIYYTRCITLMEENSKLREQLAN   65 (213)
Confidence            44444444444444444444433223334456889999999999999999974


No 1231
>UniRef100_F7EXJ9 Integrin subunit alpha 5 n=1 Tax=Ornithorhynchus anatinus TaxID=9258 RepID=F7EXJ9_ORNAN
Probab=54.26  E-value=56  Score=30.78  Aligned_cols=36  Identities=33%  Similarity=0.435  Sum_probs=22.7  Template_Neff=1.000

Q COA1_HUMAN       25 FYAGGFAIVYYLIQK--FHSRALYYKLAVEQLQSHPEA   60 (146)
Q Consensus        25 ~~~~~~~~~~~~v~~--~~~~s~~y~~Al~~l~~~p~v   60 (146)
                      +++...+++.|.+++  .++.|-.|..|++.++-.|-+
T Consensus       502 igllllalliyvlyklgffkrslpygtamekaqlkppa  539 (543)
T UniRef100_F7EX  502 IGLLLLALLIYVLYKLGFFKRSLPYGTAMEKAQLKPPA  539 (543)
Confidence            333334444454443  268899999999988766543


No 1232
>UniRef100_A0A0G1YU35 Uncharacterized protein n=2 Tax=Parcubacteria group TaxID=1794811 RepID=A0A0G1YU35_9BACT
Probab=54.25  E-value=49  Score=29.37  Aligned_cols=61  Identities=18%  Similarity=0.186  Sum_probs=38.3  Template_Neff=3.888

Q COA1_HUMAN       10 RRSMPLGARILFHGVFYAGGFAIVYYLIQKFHSRALYYKLAVEQLQS---HPEAQEALGPPLNIHY   72 (146)
Q Consensus        10 ~~~~~l~~~~~~~~~~~~~~~~~~~~~v~~~~~~s~~y~~Al~~l~~---~p~v~~~LG~pI~~~~   72 (146)
                      +|...+..+..+  ++++....++||.-+-.++.|..|-.|+..+.+   =++..+++..|++...
T Consensus         3 ~m~~~~kkiiav--~~~~~il~v~yyGsyLP~rKSq~fI~a~r~~~~~~sl~dF~~~~s~pLd~pS   66 (222)
T UniRef100_A0A0    3 PMNQKLKKIIAV--IVSIAILAVAYYGSYLPLRKSQLFISAMRNLQAARSLQDFEKAFSVPLDAPS   66 (222)
Confidence            333344443333  344445566677777778999999888766544   4556777787777543


No 1233
>UniRef100_A0A1Y0H270 Uncharacterized protein n=1 Tax=Armatimonadetes bacterium Uphvl-Ar1 TaxID=2004467 RepID=A0A1Y0H270_9BACT
Probab=54.23  E-value=56  Score=24.41  Aligned_cols=40  Identities=18%  Similarity=0.207  Sum_probs=31.1  Template_Neff=1.000

Q COA1_HUMAN       86 DAKLKIPVSGSKSEGLLYVHSSRGGPFQRWHLDEVFLELK  125 (146)
Q Consensus        86 ~a~l~f~V~G~kg~G~v~v~a~r~~~~~~w~~~~l~v~~~  125 (146)
                      .+.+.|.=+=.|+.|.|+....|-+-+..|-++.+++..+
T Consensus        59 yaeidfdgkfekgngrvhmtvtrlslnqdwmvesleikpk   98 (104)
T UniRef100_A0A1   59 YAEIDFDGKFEKGNGRVHMTVTRLSLNQDWMVESLEIKPK   98 (104)
Confidence            3555666666788999999999987778999998887643


No 1234
>UniRef100_A0A136FY55 Uncharacterized protein n=3 Tax=Pseudomonas TaxID=286 RepID=A0A136FY55_9PSED
Probab=53.98  E-value=56  Score=23.12  Aligned_cols=29  Identities=24%  Similarity=0.279  Sum_probs=23.6  Template_Neff=1.546

Q COA1_HUMAN       38 QKFHSRALYYKLAVEQLQSHPEAQEALGP   66 (146)
Q Consensus        38 ~~~~~~s~~y~~Al~~l~~~p~v~~~LG~   66 (146)
                      -+.++.+.-|++.-..+++|.+..+.|-+
T Consensus        26 ersishnedfr~sqaalqqhre~he~la~   54 (69)
T UniRef100_A0A1   26 ERSISHNEDFRDSQAALQQHREMHETLAQ   54 (69)
Confidence            34467788899999999999998888865


No 1235
>UniRef100_A0A2P5A8H8 Transmembrane protein (Fragment) n=1 Tax=Parasponia andersonii TaxID=3476 RepID=A0A2P5A8H8_PARAD
Probab=53.78  E-value=57  Score=25.58  Aligned_cols=33  Identities=15%  Similarity=0.189  Sum_probs=20.1  Template_Neff=1.231

Q COA1_HUMAN       33 VYYLIQKFHSRALYYKLAVEQLQSHPEAQEALG   65 (146)
Q Consensus        33 ~~~~v~~~~~~s~~y~~Al~~l~~~p~v~~~LG   65 (146)
                      +.|-++...+..+-....+...++|.+..-.||
T Consensus        95 llfklwqkkkraeqharllklfedddelevelg  127 (130)
T UniRef100_A0A2   95 LLFKLWQKKKRAEQHARLLKLFEDDDELEVELG  127 (130)
Confidence            334444444555666667777777777766666


No 1236
>UniRef100_A0A2M7AA19 Uncharacterized protein n=1 Tax=Armatimonadetes bacterium CG07_land_8_20_14_0_80_40_9 TaxID=1973916 RepID=A0A2M7AA19_9BACT
Probab=53.75  E-value=58  Score=22.84  Aligned_cols=35  Identities=23%  Similarity=0.295  Sum_probs=21.8  Template_Neff=1.000

Q COA1_HUMAN       12 SMPLGARILFHGVFYAGGFAIVYYLIQKFHSRALY   46 (146)
Q Consensus        12 ~~~l~~~~~~~~~~~~~~~~~~~~~v~~~~~~s~~   46 (146)
                      .-+++.+.++.|+++++.....|+...++..-|-.
T Consensus         2 nytlgglslicgivalaisllfyfllikevnfsll   36 (73)
T UniRef100_A0A2    2 NYTLGGLSLICGIVALAISLLFYFLLIKEVNFSLL   36 (73)
Confidence            34677777777777766666666666555443333


No 1237
>UniRef100_K0INF2 PKD domain-containing protein n=2 Tax=Candidatus Nitrososphaera gargensis TaxID=497727 RepID=K0INF2_NITGG
Probab=53.72  E-value=58  Score=26.09  Aligned_cols=44  Identities=14%  Similarity=0.026  Sum_probs=28.8  Template_Neff=1.000

Q COA1_HUMAN       16 GARILFHGVFYAGGFAIVYYLIQKFHSRALYYKLAVEQLQSHPE   59 (146)
Q Consensus        16 ~~~~~~~~~~~~~~~~~~~~~v~~~~~~s~~y~~Al~~l~~~p~   59 (146)
                      .+++++.+-++++.....-|++...-....+|++.++.-.+||-
T Consensus         8 iklaiifgtvgiaigigatflimnnqtegqvfqqvvefgddnpw   51 (158)
T UniRef100_K0IN    8 IKLAIIFGTVGIAIGIGATFLIMNNQTEGQVFQQVVEFGDDNPW   51 (158)
Confidence            35666655555555445556666655677889998888777664


No 1238
>UniRef100_A0A287FYS2 Uncharacterized protein n=3 Tax=Hordeum vulgare subsp. vulgare TaxID=112509 RepID=A0A287FYS2_HORVV
Probab=53.55  E-value=59  Score=26.83  Aligned_cols=42  Identities=12%  Similarity=0.297  Sum_probs=22.8  Template_Neff=1.000

Q COA1_HUMAN       24 VFYAGGFAIVYYLIQKF---HSRALYYKLAVEQLQSHPEAQEALG   65 (146)
Q Consensus        24 ~~~~~~~~~~~~~v~~~---~~~s~~y~~Al~~l~~~p~v~~~LG   65 (146)
                      +++++.++++-|++++.   .+..+-....+++.++|..+.-.||
T Consensus       144 llgigavgllsfflfkywqkkkreeqharllklfeedddievelg  188 (191)
T UniRef100_A0A2  144 LLGIGAVGLLSFFLFKYWQKKKREEQHARLLKLFEEDDDIEVELG  188 (191)
Confidence            44455555554444433   2334455566667777766666555


No 1239
>UniRef100_A0A085F7W4 Uncharacterized protein n=1 Tax=Bosea sp. LC85 TaxID=1502851 RepID=A0A085F7W4_9BRAD
Probab=53.31  E-value=56  Score=23.08  Aligned_cols=8  Identities=0%  Similarity=0.081  Sum_probs=3.5  Template_Neff=2.222

Q COA1_HUMAN       14 PLGARILF   21 (146)
Q Consensus        14 ~l~~~~~~   21 (146)
                      ++-.+++|
T Consensus        18 TVNLlaiI   25 (64)
T UniRef100_A0A0   18 TVNLLAII   25 (64)
Confidence            33344444


No 1240
>UniRef100_A0A1L8GDC7 Uncharacterized protein n=1 Tax=Xenopus laevis TaxID=8355 RepID=A0A1L8GDC7_XENLA
Probab=53.18  E-value=56  Score=30.67  Aligned_cols=58  Identities=16%  Similarity=0.196  Sum_probs=37.3  Template_Neff=2.540

Q COA1_HUMAN       19 ILFHGVFYAGGFAIVYYLIQKF-HSRALYYKLAVEQLQSHPEAQEALGPPLNIHYLKLIDR   78 (146)
Q Consensus        19 ~~~~~~~~~~~~~~~~~~v~~~-~~~s~~y~~Al~~l~~~p~v~~~LG~pI~~~~~~~g~~   78 (146)
                      |+|+.++++.++.++.|++... ..++-..++.-|.+|+.|.++  |-.|+..+....|+.
T Consensus       255 AIiGSiLGi~LVsl~~YFLCg~KK~~sFsHRRLyEd~RNePVLR--LdNp~~PYDvsYG~S  313 (347)
T UniRef100_A0A1  255 AIIGSILGIVLVSLVVYFLCGSKKSSSFSHRRLYEDIRNEPVLR--LDNPVNPYDVSYGDS  313 (347)
Confidence            4555566666666666665544 344556677778888888764  667777766666644


No 1241
>UniRef100_UPI00093C0C81 hypothetical protein n=1 Tax=Amycolatopsis sp. CB00013 TaxID=1703945 RepID=UPI00093C0C81
Probab=53.18  E-value=60  Score=22.14  Aligned_cols=12  Identities=17%  Similarity=0.313  Sum_probs=4.7  Template_Neff=1.000

Q COA1_HUMAN       24 VFYAGGFAIVYY   35 (146)
Q Consensus        24 ~~~~~~~~~~~~   35 (146)
                      ++|++.++...+
T Consensus        16 vvcvatvavavw   27 (63)
T UniRef100_UPI0   16 VVCVATVAVAVW   27 (63)
Confidence            444433333333


No 1242
>UniRef100_A0A358AHM9 Uncharacterized protein (Fragment) n=1 Tax=Candidatus Omnitrophica bacterium TaxID=2035772 RepID=A0A358AHM9_9BACT
Probab=53.16  E-value=60  Score=23.58  Aligned_cols=34  Identities=12%  Similarity=0.139  Sum_probs=26.8  Template_Neff=1.000

Q COA1_HUMAN       37 IQKFHSRALYYKLAVEQLQSHPEAQEALGPPLNI   70 (146)
Q Consensus        37 v~~~~~~s~~y~~Al~~l~~~p~v~~~LG~pI~~   70 (146)
                      +...++++...++.++++..|.++.+..=..++.
T Consensus        24 ftnvfrenkalkeiierlaadsrvaevmvtevkp   57 (88)
T UniRef100_A0A3   24 FTNVFRENKALKEIIERLAADSRVAEVMVTEVKP   57 (88)
Confidence            3455778889999999999999999887655543


No 1243
>UniRef100_A0A699ZM44 Uncharacterized protein n=1 Tax=Haematococcus lacustris TaxID=44745 RepID=A0A699ZM44_HAELA
Probab=53.15  E-value=60  Score=24.37  Aligned_cols=35  Identities=23%  Similarity=0.256  Sum_probs=25.4  Template_Neff=1.000

Q COA1_HUMAN       29 GFAIVYYLIQKFHSRALYYKLAVEQLQSHPEAQEA   63 (146)
Q Consensus        29 ~~~~~~~~v~~~~~~s~~y~~Al~~l~~~p~v~~~   63 (146)
                      ..+.-|....+.+-...+|+.|+-++..+|.+.|+
T Consensus        67 llgaqylrwrsaihpaavyraammrlhaspavlea  101 (106)
T UniRef100_A0A6   67 LLGAQYLRWRSAIHPAAVYRAAMMRLHASPAVLEA  101 (106)
Confidence            33444444445566788999999999999998764


No 1244
>UniRef100_UPI00110E624F hypothetical protein n=1 Tax=Paenibacillus thermoaerophilus TaxID=1215385 RepID=UPI00110E624F
Probab=53.10  E-value=60  Score=22.47  Aligned_cols=40  Identities=15%  Similarity=0.125  Sum_probs=20.2  Template_Neff=1.000

Q COA1_HUMAN       11 RSMPLGARILFHGVFYAGGFAIVYYLIQKFH-SRALYYKLAV   51 (146)
Q Consensus        11 ~~~~l~~~~~~~~~~~~~~~~~~~~~v~~~~-~~s~~y~~Al   51 (146)
                      -..|.+.+++-+ ++..++++.+.++++..+ ++|-.|.+|.
T Consensus         5 dvapaggllvgl-ivlfavvgavcwllfegirrdswaydray   45 (68)
T UniRef100_UPI0    5 DVAPAGGLLVGL-IVLFAVVGAVCWLLFEGIRRDSWAYDRAY   45 (68)
Confidence            345666554433 222333444445555444 5677777664


No 1245
>UniRef100_A0A2V5WBT7 SmpA_OmlA domain-containing protein n=1 Tax=Verrucomicrobia bacterium TaxID=2026799 RepID=A0A2V5WBT7_9BACT
Probab=53.04  E-value=61  Score=24.43  Aligned_cols=30  Identities=13%  Similarity=0.193  Sum_probs=19.5  Template_Neff=1.000

Q COA1_HUMAN       41 HSRALYYKLAVEQLQSHPEAQEALGPPLNI   70 (146)
Q Consensus        41 ~~~s~~y~~Al~~l~~~p~v~~~LG~pI~~   70 (146)
                      +--|+-|-..+..-....+++.+.|.|-..
T Consensus        44 fmwsewflapvhvgmsksqvralvgtprrt   73 (108)
T UniRef100_A0A2   44 FMWSEWFLAPVHVGMSKSQVRALVGTPRRT   73 (108)
Confidence            344555555555555667788889987654


No 1246
>UniRef100_A0A0B5BEW3 Membrane protein n=1 Tax=Geobacter pickeringii TaxID=345632 RepID=A0A0B5BEW3_9DELT
Probab=53.03  E-value=54  Score=29.33  Aligned_cols=27  Identities=22%  Similarity=0.215  Sum_probs=17.1  Template_Neff=3.400

Q COA1_HUMAN       48 KLAVEQLQSHPEAQEALGPPLNIHYLKLI   76 (146)
Q Consensus        48 ~~Al~~l~~~p~v~~~LG~pI~~~~~~~g   76 (146)
                      ...++++++||+  +..|.-+..++...+
T Consensus        58 ~l~F~qvk~~P~--ay~Gk~vlLGG~Il~   84 (234)
T UniRef100_A0A0   58 TLDFEQVKENPD--AYKGKYVLLGGEILS   84 (234)
Confidence            456778899997  456665555554333


No 1247
>UniRef100_UPI0015B10011 hypothetical protein n=1 Tax=Clostridia bacterium TaxID=2044939 RepID=UPI0015B10011
Probab=52.89  E-value=61  Score=26.28  Aligned_cols=24  Identities=21%  Similarity=0.206  Sum_probs=16.4  Template_Neff=1.000

Q COA1_HUMAN       35 YLIQKFHSRALYYKLAVEQLQSHP   58 (146)
Q Consensus        35 ~~v~~~~~~s~~y~~Al~~l~~~p   58 (146)
                      ..+.....-.+.|..|++++.+|.
T Consensus        38 liiinavqinssydraielleqnr   61 (170)
T UniRef100_UPI0   38 LIIINAVQINSSYDRAIELLEQNR   61 (170)
Confidence            334444455677999999988775


No 1248
>UniRef100_A0A0W1SW93 Uncharacterized protein n=1 Tax=Haloferax sp. SB29 TaxID=1544718 RepID=A0A0W1SW93_9EURY
Probab=52.71  E-value=59  Score=31.10  Aligned_cols=31  Identities=19%  Similarity=0.329  Sum_probs=26.6  Template_Neff=2.200

Q COA1_HUMAN       44 ALYYKLAVEQLQSHPEAQEALGPPLNIHYLK   74 (146)
Q Consensus        44 s~~y~~Al~~l~~~p~v~~~LG~pI~~~~~~   74 (146)
                      .++|-...+.+|+|||=.++||.+++.+.|.
T Consensus       224 ~SPFG~vC~AIRENPERA~aLGIdv~~H~W~  254 (417)
T UniRef100_A0A0  224 NSPFGMVCKAIRENPERARALGIDVTRHSWM  254 (417)
Confidence            3578899999999999999999988877653


No 1249
>UniRef100_A0A4P9W4V8 Uncharacterized protein n=1 Tax=Blyttiomyces helicus TaxID=388810 RepID=A0A4P9W4V8_9FUNG
Probab=52.57  E-value=62  Score=29.24  Aligned_cols=38  Identities=21%  Similarity=0.247  Sum_probs=27.2  Template_Neff=1.000

Q COA1_HUMAN       88 KLKIPVSGSKSEGLLYVHSSRGGP-FQRWHLDEVFLELKD  126 (146)
Q Consensus        88 ~l~f~V~G~kg~G~v~v~a~r~~~-~~~w~~~~l~v~~~~  126 (146)
                      .++|-|+|+|.-|+.+|++..... ...|.+.+ .|+-+|
T Consensus         2 vvrffvegpkavgtahveaveitaassswtivr-slrnpd   40 (374)
T UniRef100_A0A4    2 VVRFFVEGPKAVGTAHVEAVEITAASSSWTIVR-SLRNPD   40 (374)
Confidence            468999999999999999876432 35788754 234344


No 1250
>UniRef100_A0A661C497 Uncharacterized protein n=1 Tax=Gammaproteobacteria bacterium TaxID=1913989 RepID=A0A661C497_9GAMM
Probab=52.56  E-value=62  Score=27.41  Aligned_cols=32  Identities=25%  Similarity=0.458  Sum_probs=22.5  Template_Neff=1.000

Q COA1_HUMAN       41 HSRALYYKLAVEQLQ---SHPEAQEALGPPLNIHY   72 (146)
Q Consensus        41 ~~~s~~y~~Al~~l~---~~p~v~~~LG~pI~~~~   72 (146)
                      ....++-++.++.+.   ...+++++||+|+....
T Consensus        52 yakapysnqslekimpgtttsevrkllgeplstet   86 (229)
T UniRef100_A0A6   52 YAKAPYSNQSLEKIMPGTTTSEVRKLLGEPLSTET   86 (229)
Confidence            445566677777764   45689999999987543


No 1251
>UniRef100_A0A023Y144 Uncharacterized protein n=3 Tax=Stenotrophomonas TaxID=40323 RepID=A0A023Y144_9GAMM
Probab=52.46  E-value=53  Score=27.38  Aligned_cols=30  Identities=13%  Similarity=0.093  Sum_probs=19.1  Template_Neff=4.700

Q COA1_HUMAN       42 SRALYYKLAVEQLQSHPEAQEALGPPLNIH   71 (146)
Q Consensus        42 ~~s~~y~~Al~~l~~~p~v~~~LG~pI~~~   71 (146)
                      .+--..+.|++.+.++|.+...--..|+..
T Consensus        55 ~Ey~sVKkal~~la~ep~~~~~s~~eIr~~   84 (150)
T UniRef100_A0A0   55 IEYFSVKKALKGLANEPGVADMSPAEIRDL   84 (150)
Confidence            344455788998888886665444445543


No 1252
>UniRef100_A0A2E8RWL2 YceI domain-containing protein n=1 Tax=Myxococcales bacterium TaxID=2026763 RepID=A0A2E8RWL2_9DELT
Probab=52.42  E-value=63  Score=27.71  Aligned_cols=49  Identities=22%  Similarity=0.377  Sum_probs=34.0  Template_Neff=1.000

Q COA1_HUMAN       18 RILFHGVFYAGGFAIVYYLIQKFHSRALYYKLAVEQLQSHPEAQEALGPPL   68 (146)
Q Consensus        18 ~~~~~~~~~~~~~~~~~~~v~~~~~~s~~y~~Al~~l~~~p~v~~~LG~pI   68 (146)
                      +++++++++.+.++.++|.-.+  .+...|-..+.++++.-.+.+.-|.|-
T Consensus         7 flvlgallgagafgivwytslr--tdpqhyldliaqaekrckvtetagdpa   55 (249)
T UniRef100_A0A2    7 FLVLGALLGAGAFGIVWYTSLR--TDPQHYLDLIAQAEKRCKVTETAGDPA   55 (249)
Confidence            3455567777777777775432  556778777777777777888888763


No 1253
>UniRef100_UPI0015C046B3 hypothetical protein n=1 Tax=Clostridia bacterium TaxID=2044939 RepID=UPI0015C046B3
Probab=52.37  E-value=63  Score=22.57  Aligned_cols=29  Identities=7%  Similarity=0.045  Sum_probs=17.1  Template_Neff=1.000

Q COA1_HUMAN        6 YAGSRRSMPLGARILFHGVFYAGGFAIVY   34 (146)
Q Consensus         6 ~~~~~~~~~l~~~~~~~~~~~~~~~~~~~   34 (146)
                      +.-.+-+.|..-++++..+..+..|..+|
T Consensus         6 ysvgpemfptahlaviavcaailvcvvlf   34 (71)
T UniRef100_UPI0    6 YSVGPEMFPTAHLAVIAVCAAILVCVVLF   34 (71)
Confidence            33445566777788776555555555444


No 1254
>UniRef100_A0A090RKV3 Uncharacterized protein n=1 Tax=Photobacterium aphoticum TaxID=754436 RepID=A0A090RKV3_9GAMM
Probab=52.15  E-value=64  Score=28.86  Aligned_cols=51  Identities=16%  Similarity=0.202  Sum_probs=35.9  Template_Neff=1.000

Q COA1_HUMAN        9 SRRSMPLGARILFHGVFYAGGFAIVYYLIQKFHSRALYYKLAVEQLQSHPEAQ   61 (146)
Q Consensus         9 ~~~~~~l~~~~~~~~~~~~~~~~~~~~~v~~~~~~s~~y~~Al~~l~~~p~v~   61 (146)
                      ..|.+++.++.++.|++++  .+.+...+.+.++-....+.|+.++..+|-..
T Consensus        72 glmwvtlaglfilmgvlgl--lgvlvvavlkrfrwgaamqlalsrisrsplat  122 (342)
T UniRef100_A0A0   72 GLMWVTLAGLFILMGVLGL--LGVLVVAVLKRFRWGAAMQLALSRISRSPLAT  122 (342)
Confidence            3456677777777555544  44555567777888888899999998888653


No 1255
>UniRef100_A0A507EUW9 Uncharacterized protein n=1 Tax=Spizellomyces sp. 'palustris' TaxID=117820 RepID=A0A507EUW9_9FUNG
Probab=52.14  E-value=64  Score=28.03  Aligned_cols=39  Identities=10%  Similarity=0.012  Sum_probs=23.9  Template_Neff=1.000

Q COA1_HUMAN        9 SRRSMPLGARILFHGVFYAGGFAIVYYLIQKFHSRALYY   47 (146)
Q Consensus         9 ~~~~~~l~~~~~~~~~~~~~~~~~~~~~v~~~~~~s~~y   47 (146)
                      -||...|+.++.++|++.+++++.-..++++....++.|
T Consensus       140 emmlaalgifaalggivvlafigyqlslvfrgvttnesf  178 (273)
T UniRef100_A0A5  140 EMMLAALGIFAALGGIVVLAFIGYQLSLVFRGVTTNESF  178 (273)
Confidence            355667777777777776666666666666554444333


No 1256
>UniRef100_A0A1F5T4Z5 Uncharacterized protein n=1 Tax=Candidatus Falkowbacteria bacterium RIFOXYC2_FULL_48_21 TaxID=1798005 RepID=A0A1F5T4Z5_9BACT
Probab=52.03  E-value=64  Score=22.35  Aligned_cols=25  Identities=16%  Similarity=0.285  Sum_probs=17.7  Template_Neff=1.000

Q COA1_HUMAN       34 YYLIQKFHSRALYYKLAVEQLQSHP   58 (146)
Q Consensus        34 ~~~v~~~~~~s~~y~~Al~~l~~~p   58 (146)
                      .|.+.+.+++..-|++|++.+++|.
T Consensus        41 lftfgkifrerarfkramktlekdd   65 (68)
T UniRef100_A0A1   41 LFTFGKIFRERARFKRAMKTLEKDD   65 (68)
Confidence            3444555677888899998887763


No 1257
>UniRef100_A0A257CPJ5 Uncharacterized protein n=1 Tax=Burkholderiales bacterium PBB3 TaxID=2015565 RepID=A0A257CPJ5_9BURK
Probab=51.94  E-value=63  Score=27.45  Aligned_cols=49  Identities=16%  Similarity=0.203  Sum_probs=30.7  Template_Neff=1.625

Q COA1_HUMAN       48 KLAVEQLQSHPEAQEALGPPLNIHYLKLIDRENFVDIVDAKLKIPVSGSKS   98 (146)
Q Consensus        48 ~~Al~~l~~~p~v~~~LG~pI~~~~~~~g~~~~~~~~g~a~l~f~V~G~kg   98 (146)
                      +.|-..+++|..++.+-|. +..-.+.+- ....+|.-..+..|.|.|+|.
T Consensus       109 ~~a~~f~~e~~~v~~a~g~-~~~~~~~~~-~~~~~g~~p~~ydfs~~g~k~  157 (195)
T UniRef100_A0A2  109 QMASSFVREHQTVQRASGH-IPKINFSSR-PSPRSGWMPGRYDFSIQGSKP  157 (195)
Confidence            4577889999999999997 222111111 112233345567889999885


No 1258
>UniRef100_A0A353ME08 Uncharacterized protein n=2 Tax=Geobacteraceae TaxID=213422 RepID=A0A353ME08_9DELT
Probab=51.92  E-value=65  Score=25.94  Aligned_cols=65  Identities=18%  Similarity=0.246  Sum_probs=41.2  Template_Neff=1.000

Q COA1_HUMAN       42 SRALYYKLAVEQLQSHPEAQEALGPPLNIHYLKLIDRENFVDIVDAKLKIPVSGSKS-EGLLYVHSSR  108 (146)
Q Consensus        42 ~~s~~y~~Al~~l~~~p~v~~~LG~pI~~~~~~~g~~~~~~~~g~a~l~f~V~G~kg-~G~v~v~a~r  108 (146)
                      ..|-.|-..+..=+++|.+..++|.|++....-...+-.  ....+++...|+--|| +|.+.++.+.
T Consensus        26 easvsylrilaidkkdptvlhaiglplkdnhqkvnrrlq--spqaieihltvkhlkgesgaivvegth   91 (161)
T UniRef100_A0A3   26 EASVSYLRILAIDKKDPTVLHAIGLPLKDNHQKVNRRLQ--SPQAIEIHLTVKHLKGESGAIVVEGTH   91 (161)
Confidence            346677788888899999999999999865432222211  1234556666666565 3555555543


No 1259
>UniRef100_A0A6M0SZE0 Uncharacterized protein n=2 Tax=Clostridium TaxID=1485 RepID=A0A6M0SZE0_CLOBO
Probab=51.91  E-value=64  Score=24.32  Aligned_cols=35  Identities=14%  Similarity=0.227  Sum_probs=19.5  Template_Neff=1.454

Q COA1_HUMAN       24 VFYAGGFAIVYY-LIQKFHSRALYYKLAVEQLQSHP   58 (146)
Q Consensus        24 ~~~~~~~~~~~~-~v~~~~~~s~~y~~Al~~l~~~p   58 (146)
                      ++.+.+.+.+.| ...+.-++..+|+..++......
T Consensus        16 ~~~~lllg~ilynsy~~~~s~d~yy~~cl~~~~~y~   51 (97)
T UniRef100_A0A6   16 IIIILLLGTILYNSYAKNKSSDSYYRECLQEAKEYA   51 (97)
Confidence            333333444444 33344466678898888765543


No 1260
>UniRef100_A0A261XZP4 Uncharacterized protein n=1 Tax=Bifiguratus adelaidae TaxID=1938954 RepID=A0A261XZP4_9FUNG
Probab=51.71  E-value=66  Score=26.49  Aligned_cols=28  Identities=29%  Similarity=0.536  Sum_probs=20.4  Template_Neff=1.000

Q COA1_HUMAN       13 MPLGARILFHGVFYAGGFAIVYYLIQKF   40 (146)
Q Consensus        13 ~~l~~~~~~~~~~~~~~~~~~~~~v~~~   40 (146)
                      +.|...++++|++|+++.+.+.|.+++.
T Consensus         5 vnlaitvvvlgvaciggtavvvyivyrt   32 (186)
T UniRef100_A0A2    5 VNLAITVVVLGVACIGGTAVVVYIVYRT   32 (186)
Confidence            4455555666788888888888888764


No 1261
>UniRef100_A0A3T1D2J5 Uncharacterized protein n=1 Tax=Cohnella abietis TaxID=2507935 RepID=A0A3T1D2J5_9BACL
Probab=51.68  E-value=66  Score=22.37  Aligned_cols=33  Identities=15%  Similarity=0.044  Sum_probs=19.3  Template_Neff=1.000

Q COA1_HUMAN       13 MPLGARILFHGVFYAGGFAIVYYLIQKFHSRAL   45 (146)
Q Consensus        13 ~~l~~~~~~~~~~~~~~~~~~~~~v~~~~~~s~   45 (146)
                      .+|+...+..++....+.+.+|..+.+.+++|+
T Consensus        27 swlgwvvvavgigimvftavmfialaktfkqsd   59 (69)
T UniRef100_A0A3   27 SWLGWVVVAVGIGIMVFTAVMFIALAKTFKQSD   59 (69)
Confidence            355555555445555566666666666666554


No 1262
>UniRef100_A0A075MN14 Uncharacterized protein n=1 Tax=Candidatus Nitrososphaera evergladensis SR1 TaxID=1459636 RepID=A0A075MN14_9ARCH
Probab=51.53  E-value=67  Score=25.32  Aligned_cols=36  Identities=25%  Similarity=0.512  Sum_probs=17.8  Template_Neff=1.000

Q COA1_HUMAN       29 GFAIVYYLI---QKFHSRALYYKLAVEQLQSHPE---AQEALGP   66 (146)
Q Consensus        29 ~~~~~~~~v---~~~~~~s~~y~~Al~~l~~~p~---v~~~LG~   66 (146)
                      .++.+||++   .+.+.+|+  ++.++++.+-.+   .++.+|.
T Consensus        14 gigilfflipviisafnssd--qqildrvnnmrevqvfqerfgp   55 (140)
T UniRef100_A0A0   14 GIGILFFLIPVIISAFNSSD--QQILDRVNNMREVQVFQERFGP   55 (140)
Confidence            344444443   33343333  455666555444   4677774


No 1263
>UniRef100_G8TZZ9 Uncharacterized protein n=1 Tax=Sulfobacillus acidophilus (strain ATCC 700253 / DSM 10332 / NAL) TaxID=679936 RepID=G8TZZ9_SULAD
Probab=51.41  E-value=67  Score=21.21  Aligned_cols=30  Identities=27%  Similarity=0.279  Sum_probs=19.1  Template_Neff=1.000

Q COA1_HUMAN        8 GSRRSMPLGARILFHGVFYAGGFAIVYYLI   37 (146)
Q Consensus         8 ~~~~~~~l~~~~~~~~~~~~~~~~~~~~~v   37 (146)
                      +.++..||+.+.-.+++++...+...||+.
T Consensus        10 rlrwrsplgvlvgagavlgglgalwafyla   39 (53)
T UniRef100_G8TZ   10 RLRWRSPLGVLVGAGAVLGGLGALWAFYLA   39 (53)
Confidence            455668888887766666655555555543


No 1264
>UniRef100_A0A3P6MDQ5 Sensor protein BasS/PmrB n=1 Tax=Shigella dysenteriae TaxID=622 RepID=A0A3P6MDQ5_SHIDY
Probab=51.37  E-value=67  Score=23.02  Aligned_cols=18  Identities=6%  Similarity=0.183  Sum_probs=11.2  Template_Neff=1.000

Q COA1_HUMAN       42 SRALYYKLAVEQLQSHPE   59 (146)
Q Consensus        42 ~~s~~y~~Al~~l~~~p~   59 (146)
                      .+-..|.+|+.--++|.+
T Consensus        42 eqiqlfeqalrdnrnndr   59 (81)
T UniRef100_A0A3   42 EQIQLFEQALRDNRNNDR   59 (81)
Confidence            334677777776666543


No 1265
>UniRef100_A0A166YB12 Uncharacterized protein n=1 Tax=Escherichia coli TaxID=562 RepID=A0A166YB12_ECOLX
Probab=51.36  E-value=67  Score=25.53  Aligned_cols=43  Identities=21%  Similarity=0.327  Sum_probs=23.7  Template_Neff=1.000

Q COA1_HUMAN       13 MPLGARILFHGVFYAGGFAIVYYLIQKFH-SRALYYKLAVEQLQS   56 (146)
Q Consensus        13 ~~l~~~~~~~~~~~~~~~~~~~~~v~~~~-~~s~~y~~Al~~l~~   56 (146)
                      -|.+.+.++.|++.+.. .++-|++++.+ +.+..|++|+..+-+
T Consensus        45 npagiiglflglltvfa-illrffiyrrlrkktaafeqavselvq   88 (148)
T UniRef100_A0A1   45 NPAGIIGLFFGLLTVFA-ILLRFFIYRRLRKKTAAFEQAVSELVQ   88 (148)
Confidence            35555666655554433 33334455544 667888888765533


No 1266
>UniRef100_A0A533XD56 ABC-F family ATP-binding cassette domain-containing protein (Fragment) n=1 Tax=Nitrospirae bacterium TaxID=2026887 RepID=A0A533XD56_9BACT
Probab=51.27  E-value=67  Score=27.91  Aligned_cols=56  Identities=16%  Similarity=0.192  Sum_probs=45.0  Template_Neff=1.355

Q COA1_HUMAN       83 DIVDAKLKIPVSGSKSEGLLYVHSSRGGPFQRWHLDEVFLELKDGQQIPVFKLSGE  138 (146)
Q Consensus        83 ~~g~a~l~f~V~G~kg~G~v~v~a~r~~~~~~w~~~~l~v~~~~~~~i~L~~~~~~  138 (146)
                      ...+++++||+.-+.|.-.+.++..+..-+.--.|+.+.+.++-|++|.|..+...
T Consensus        13 erkr~~f~fp~~~~sgr~~l~l~~v~kayg~~~v~rs~d~~verg~rialvg~nga   68 (240)
T UniRef100_A0A5   13 ERKRMHFRFPIPPPSGRHVLDLQSVRKAYGEIEVFRSVDFFVERGQRIALVGPNGA   68 (240)
Confidence            35788999999999999999998888765444567888888888999999876543


No 1267
>UniRef100_A0A2S0BE16 Odorant-binding protein 21 n=1 Tax=Trichogramma dendrolimi TaxID=114056 RepID=A0A2S0BE16_9HYME
Probab=51.21  E-value=68  Score=26.44  Aligned_cols=35  Identities=14%  Similarity=0.277  Sum_probs=27.4  Template_Neff=1.000

Q COA1_HUMAN       29 GFAIVYYLIQKFHSRALYYKLAVEQLQSHPEAQEA   63 (146)
Q Consensus        29 ~~~~~~~~v~~~~~~s~~y~~Al~~l~~~p~v~~~   63 (146)
                      +|.++||.+.+.-.+|++|..|+..+..+..+.+.
T Consensus         5 lclvlfftiartednssyygkalsacmadkgitee   39 (187)
T UniRef100_A0A2    5 LCLVLFFTIARTEDNSSYYGKALSACMADKGITEE   39 (187)
Confidence            45566777777778899999999999888876543


No 1268
>UniRef100_A0A358H0I0 Uncharacterized protein n=1 Tax=Acinetobacter sp. TaxID=472 RepID=A0A358H0I0_ACISP
Probab=51.08  E-value=67  Score=24.53  Aligned_cols=70  Identities=9%  Similarity=0.028  Sum_probs=37.4  Template_Neff=1.328

Q COA1_HUMAN       40 FHSRALYYKLAVEQLQSHPEAQEALGPPLNIHYLKLIDRENF--VDIVDAKLKIPVSGSKSEGLLYVHSSRGG  110 (146)
Q Consensus        40 ~~~~s~~y~~Al~~l~~~p~v~~~LG~pI~~~~~~~g~~~~~--~~~g~a~l~f~V~G~kg~G~v~v~a~r~~  110 (146)
                      .+++.+--+..-..+..|++...-.|+ ++.+.+.+-.+...  .-..+-...++++-...+-.+++...+++
T Consensus        25 amksdedtkyieki~s~ds~lkk~yg~-vesysivskgrfsgsps~pahnhykiriqtkn~sqvi~lnifkde   96 (107)
T UniRef100_A0A3   25 AMKSDEDTKYIEKILSDDSKLKKDYGE-VESYSIVSKGRFSGSPSLPAHNHYKIRIQTKNNSQVIFLNIFKDE   96 (107)
Confidence            345444445555677888888888887 55444332212111  11223345555665555556666555554


No 1269
>UniRef100_A0A316UIR7 Methionyl-tRNA formyltransferase n=1 Tax=Jaminaea rosea TaxID=1569628 RepID=A0A316UIR7_9BASI
Probab=51.05  E-value=69  Score=31.61  Aligned_cols=49  Identities=24%  Similarity=0.272  Sum_probs=35.8  Template_Neff=1.000

Q COA1_HUMAN       24 VFYAGGFAIVYYLIQKF-H---SRALYYKLAVEQLQSHPEAQEALGPPLNIHY   72 (146)
Q Consensus        24 ~~~~~~~~~~~~~v~~~-~---~~s~~y~~Al~~l~~~p~v~~~LG~pI~~~~   72 (146)
                      +++.++.+.++|.+.+. |   +.|-+|+.|.-+++..+++-.+|=.|+.++-
T Consensus       552 vlgtaltaavlwallsdmfapnspsvifkdacgrverceeiyhhllpplrfhl  604 (814)
T UniRef100_A0A3  552 VLGTALTAAVLWALLSDMFAPNSPSVIFKDACGRVERCEEIYHHLLPPLRFHL  604 (814)
Confidence            45555555555555443 2   5578999999999999999998888887654


No 1270
>UniRef100_A0A143PJG7 Uncharacterized protein n=1 Tax=Luteitalea pratensis TaxID=1855912 RepID=A0A143PJG7_9BACT
Probab=51.00  E-value=69  Score=21.77  Aligned_cols=13  Identities=15%  Similarity=0.092  Sum_probs=8.4  Template_Neff=1.000

Q COA1_HUMAN        9 SRRSMPLGARILF   21 (146)
Q Consensus         9 ~~~~~~l~~~~~~   21 (146)
                      |+|.+||-.|..+
T Consensus         1 mpwlvplclclav   13 (61)
T UniRef100_A0A1    1 MPWLVPLCLCLAV   13 (61)
Confidence            5777887655444


No 1271
>UniRef100_A0A3M1F3K3 Uncharacterized protein n=1 Tax=Candidatus Woesearchaeota archaeon TaxID=2026803 RepID=A0A3M1F3K3_9ARCH
Probab=50.76  E-value=70  Score=29.50  Aligned_cols=48  Identities=17%  Similarity=0.236  Sum_probs=26.4  Template_Neff=1.000

Q COA1_HUMAN       13 MPLGARILFHGVFYAGGFAIVYYLIQKFHSRALYYKLAVEQLQSHPEAQEA   63 (146)
Q Consensus        13 ~~l~~~~~~~~~~~~~~~~~~~~~v~~~~~~s~~y~~Al~~l~~~p~v~~~   63 (146)
                      .|...+++|..++.+...+++.|++   -..-++|+.|+..-+.|-+++.+
T Consensus       328 spastlafivvvvlvigmafiiffv---srtkdpyqdalreqkrnvrarra  375 (432)
T UniRef100_A0A3  328 SPASTLAFIVVVVLVIGMAFIIFFV---SRTKDPYQDALREQKRNVRARRA  375 (432)
Confidence            4555555553222222223333333   24568999999887777666544


No 1272
>UniRef100_A0A2W5EGV1 Uncharacterized protein (Fragment) n=1 Tax=Pseudopedobacter saltans TaxID=151895 RepID=A0A2W5EGV1_9SPHI
Probab=50.71  E-value=70  Score=22.95  Aligned_cols=27  Identities=15%  Similarity=0.170  Sum_probs=22.1  Template_Neff=1.000

Q COA1_HUMAN       42 SRALYYKLAVEQLQSHPEAQEALGPPL   68 (146)
Q Consensus        42 ~~s~~y~~Al~~l~~~p~v~~~LG~pI   68 (146)
                      ..++.|.-..+.+.+|.++...||..-
T Consensus        44 qanscfegtkkvvdnnteavrelgvnt   70 (81)
T UniRef100_A0A2   44 QANSCFEGTKKVVDNNTEAVRELGVNT   70 (81)
Confidence            456788888888999999999999643


No 1273
>UniRef100_A0A0B5ATL4 Uncharacterized protein n=1 Tax=Jeotgalibacillus malaysiensis TaxID=1508404 RepID=A0A0B5ATL4_9BACL
Probab=50.60  E-value=63  Score=30.54  Aligned_cols=43  Identities=12%  Similarity=0.035  Sum_probs=24.2  Template_Neff=3.418

Q COA1_HUMAN       35 YLIQKFHSRALYYKLAVEQLQSHPEAQEALG-PPLNIHYLKLID   77 (146)
Q Consensus        35 ~~v~~~~~~s~~y~~Al~~l~~~p~v~~~LG-~pI~~~~~~~g~   77 (146)
                      |+++..++.+++-+.--..-.+...+++.|- +.|+.+.+..|+
T Consensus        22 ~av~~~ikKtDP~~~d~s~~~di~~AQefLPFedI~d~mI~LG~   65 (336)
T UniRef100_A0A0   22 FAVYYQIKKTDPKQADTSEREDIENAQEFLPFEDIRDSMIDLGN   65 (336)
Confidence            3333444555555544444445566777776 567766666654


No 1274
>UniRef100_A0A150AI39 Uncharacterized protein n=1 Tax=Flammeovirga sp. SJP92 TaxID=1775430 RepID=A0A150AI39_9BACT
Probab=50.52  E-value=69  Score=23.29  Aligned_cols=30  Identities=17%  Similarity=0.132  Sum_probs=17.1  Template_Neff=1.417

Q COA1_HUMAN        9 SRRSMPLGARILFHGVFYAGGFAIVYYLIQ   38 (146)
Q Consensus         9 ~~~~~~l~~~~~~~~~~~~~~~~~~~~~v~   38 (146)
                      +-|.++|.+++++.-.+.....+.+||.+.
T Consensus        43 sewaitllgfaiivffliflvlalvfytvv   72 (80)
T UniRef100_A0A1   43 SEWAVTLLGFAIIVFFLIFLVLALVFYTVV   72 (80)
Confidence            455677777777754444444455555543


No 1275
>UniRef100_A0A1I2KYL6 Uncharacterized protein n=1 Tax=Salegentibacter agarivorans TaxID=345907 RepID=A0A1I2KYL6_9FLAO
Probab=50.50  E-value=71  Score=22.12  Aligned_cols=33  Identities=6%  Similarity=0.102  Sum_probs=18.3  Template_Neff=1.000

Q COA1_HUMAN       74 KLIDRENFVDIVDAKLKIPVSGSKSEGLLYVHS  106 (146)
Q Consensus        74 ~~g~~~~~~~~g~a~l~f~V~G~kg~G~v~v~a  106 (146)
                      ..+..+.+.....+.+++||.--.|.-.|.+++
T Consensus        33 dtgqvnsnaekkevelsvpilkgngtqdvclwa   65 (67)
T UniRef100_A0A1   33 DTGQVNSNAEKKEVELSVPILKGNGTQDVCLWA   65 (67)
Confidence            334333333566788888876555544454444


No 1276
>UniRef100_A0A5N6M523 Uncharacterized protein n=1 Tax=Mikania micrantha TaxID=192012 RepID=A0A5N6M523_9ASTR
Probab=50.48  E-value=71  Score=26.09  Aligned_cols=30  Identities=13%  Similarity=0.099  Sum_probs=21.8  Template_Neff=1.000

Q COA1_HUMAN       13 MPLGARILFHGVFYAGGFAIVYYLIQKFHS   42 (146)
Q Consensus        13 ~~l~~~~~~~~~~~~~~~~~~~~~v~~~~~   42 (146)
                      .||+.+..+.+++.+..++++||.-++.+.
T Consensus       143 lplwiigtvagilvislvgvffygsysglg  172 (175)
T UniRef100_A0A5  143 LPLWIIGTVAGILVISLVGVFFYGSYSGLG  172 (175)
Confidence            577777777778888888888887655443


No 1277
>UniRef100_A0A0A0L5F0 Uncharacterized protein n=1 Tax=Cucumis sativus TaxID=3659 RepID=A0A0A0L5F0_CUCSA
Probab=50.33  E-value=70  Score=26.59  Aligned_cols=31  Identities=16%  Similarity=0.124  Sum_probs=23.6  Template_Neff=1.491

Q COA1_HUMAN       36 LIQKFHSRALYYKLAVEQLQSHPEAQEALGP   66 (146)
Q Consensus        36 ~v~~~~~~s~~y~~Al~~l~~~p~v~~~LG~   66 (146)
                      ..+...+.-+-|.+.++..++|.+..-.||-
T Consensus       140 k~wqkk~reeq~arll~lfeeddele~elgl  170 (172)
T UniRef100_A0A0  140 KHWQKKRREEQYARLLKLFEEDDELEVELGL  170 (172)
Confidence            3344456678899999999999998877773


No 1278
>UniRef100_A2F9L6 Uncharacterized protein n=1 Tax=Trichomonas vaginalis TaxID=5722 RepID=A2F9L6_TRIVA
Probab=50.17  E-value=72  Score=24.76  Aligned_cols=25  Identities=16%  Similarity=0.455  Sum_probs=13.9  Template_Neff=1.000

Q COA1_HUMAN       24 VFYAGGFAIVYYLIQKFHSRALYYK   48 (146)
Q Consensus        24 ~~~~~~~~~~~~~v~~~~~~s~~y~   48 (146)
                      ++..|++.++||++.+.......|.
T Consensus        90 lliagficliyffiirprnknnhfs  114 (127)
T UniRef100_A2F9   90 LLIAGFICLIYFFIIRPRNKNNHFS  114 (127)
Confidence            4555666667777766544344443


No 1279
>UniRef100_A0A3M1BCD4 Uncharacterized protein n=1 Tax=Anaerolineae bacterium TaxID=2052143 RepID=A0A3M1BCD4_9CHLR
Probab=50.14  E-value=72  Score=26.53  Aligned_cols=49  Identities=16%  Similarity=0.188  Sum_probs=23.0  Template_Neff=1.000

Q COA1_HUMAN       11 RSMPLGARILFHGVFYAGGFAIVYYLIQKFHSRALYYKLAVEQLQSHPE   59 (146)
Q Consensus        11 ~~~~l~~~~~~~~~~~~~~~~~~~~~v~~~~~~s~~y~~Al~~l~~~p~   59 (146)
                      -..|+..++.+.+++|+.++..+|.+++...+--+++++.-+.++..|.
T Consensus         5 dvlpliliagifaifcligalllfvfiwfgrrfvsiwnqsekalqgepd   53 (198)
T UniRef100_A0A3    5 DVLPLILIAGIFAIFCLIGALLLFVFIWFGRRFVSIWNQSEKALQGEPD   53 (198)
Confidence            3456655555544555444444333333222223455555555555554


No 1280
>UniRef100_F3YZP4 Uncharacterized protein n=1 Tax=Desulfocurvibacter africanus subsp. africanus str. Walvis Bay TaxID=690850 RepID=F3YZP4_DESAF
Probab=50.12  E-value=72  Score=25.18  Aligned_cols=42  Identities=12%  Similarity=0.069  Sum_probs=22.2  Template_Neff=1.110

Q COA1_HUMAN       15 LGARILFHGVFYAGGFAIVYYLIQKFHSRALYYKLAVEQLQS   56 (146)
Q Consensus        15 l~~~~~~~~~~~~~~~~~~~~~v~~~~~~s~~y~~Al~~l~~   56 (146)
                      |.+++.+.+.+...+...+||.++..+.+-+---+|+..++.
T Consensus        21 lsk~amlvaalsfvllvvfffsiynkmtn~servealsq~qe   62 (136)
T UniRef100_F3YZ   21 LSKVAMLVAALSFVLLVVFFFSIYNKMTNMSERVEALSQVQE   62 (136)
Confidence            345555544444444555566666666554444455555543


No 1281
>UniRef100_UPI0013DEA3A4 hypothetical protein n=1 Tax=Acinetobacter sp. B51(2017) TaxID=2060938 RepID=UPI0013DEA3A4
Probab=50.06  E-value=73  Score=24.04  Aligned_cols=67  Identities=6%  Similarity=0.062  Sum_probs=40.6  Template_Neff=1.000

Q COA1_HUMAN       50 AVEQLQSHPEAQEALGPPLNIHYLKLIDR-ENFVDIVDAKLKIPVSGSKSEGLLYVHSSRGGPFQRWHL  117 (146)
Q Consensus        50 Al~~l~~~p~v~~~LG~pI~~~~~~~g~~-~~~~~~g~a~l~f~V~G~kg~G~v~v~a~r~~~~~~w~~  117 (146)
                      .-..+-++..+-+..|+ |+.+.+..--. -+.....--.....+.|.|.+|.+-+++.+.+....++|
T Consensus        37 vesvilndqniydeyge-iekyhiqnvvvsldhsqnelyhydlsiigdkksgeialemqkipeqegyry  104 (107)
T UniRef100_UPI0   37 VESVILNDQNIYDEYGE-IEKYHIQNVVVSLDHSQNELYHYDLSIIGDKKSGEIALEMQKIPEQEGYRY  104 (107)
Confidence            33445567777777887 55443322111 111123344566788999999999999998875444444


No 1282
>UniRef100_A0A351G544 Uncharacterized protein n=1 Tax=Chloroflexi bacterium TaxID=2026724 RepID=A0A351G544_9CHLR
Probab=50.05  E-value=73  Score=24.81  Aligned_cols=35  Identities=20%  Similarity=0.070  Sum_probs=23.7  Template_Neff=1.000

Q COA1_HUMAN       15 LGARILFHGVFYAGGFAIVYYLIQKFHSRALYYKL   49 (146)
Q Consensus        15 l~~~~~~~~~~~~~~~~~~~~~v~~~~~~s~~y~~   49 (146)
                      +..++++.|++.+..++++.|++...++--++|.+
T Consensus        51 lvalalilglitliivgglvylvsyilkvmppytr   85 (129)
T UniRef100_A0A3   51 LVALALILGLITLIIVGGLVYLVSYILKVMPPYTR   85 (129)
Confidence            34556666666777777888888777666666654


No 1283
>UniRef100_UPI0008FA5C02 E3 ubiquitin-protein ligase RNF128-like isoform X2 n=1 Tax=Cyprinus carpio TaxID=7962 RepID=UPI0008FA5C02
Probab=50.05  E-value=73  Score=27.95  Aligned_cols=55  Identities=16%  Similarity=0.218  Sum_probs=34.9  Template_Neff=1.000

Q COA1_HUMAN        9 SRRSMPLGARILFHGVFYAGGFAIVYYLIQKFHSRALYYKLAVEQLQSHPEAQEALG   65 (146)
Q Consensus         9 ~~~~~~l~~~~~~~~~~~~~~~~~~~~~v~~~~~~s~~y~~Al~~l~~~p~v~~~LG   65 (146)
                      +.|.-||.+.++-  +-...++.+.|.++-+.+++...-++.++.-++|+.+...|-
T Consensus        89 sswayplsytlig--lttmtlfyfaflfikrmyrnqqfrkqvmemkrenekaiakle  143 (288)
T UniRef100_UPI0   89 SSWAYPLSYTLIG--LTTMTLFYFAFLFIKRMYRNQQFRKQVMEMKRENEKAIAKLE  143 (288)
Confidence            4455566554433  333333344444455556778888999999999998887764


No 1284
>UniRef100_A0A2P6TE57 Beta-Ig-H3 fasciclin n=1 Tax=Chlorella sorokiniana TaxID=3076 RepID=A0A2P6TE57_CHLSO
Probab=50.02  E-value=69  Score=30.96  Aligned_cols=28  Identities=14%  Similarity=0.199  Sum_probs=20.9  Template_Neff=2.330

Q COA1_HUMAN       39 KFHSRALYYKLAVEQLQSHPEAQEALGP   66 (146)
Q Consensus        39 ~~~~~s~~y~~Al~~l~~~p~v~~~LG~   66 (146)
                      ..++..+-..+--+.++.+|++.+.+|.
T Consensus        62 ~A~~~~p~lS~~a~~l~~~P~i~~~~Gd   89 (434)
T UniRef100_A0A2   62 EALKNFPDLSMLAASLAQNPDIYEMMGD   89 (434)
Confidence            3345566666666788899999999986


No 1285
>UniRef100_A0A060B9V3 DUF2489 domain-containing protein n=2 Tax=Halomonas TaxID=2745 RepID=A0A060B9V3_9GAMM
Probab=50.01  E-value=66  Score=28.34  Aligned_cols=56  Identities=16%  Similarity=0.100  Sum_probs=22.4  Template_Neff=3.100

Q COA1_HUMAN        8 GSRRSMPLGARILFHGVFYAGGFAIVYYLIQKFHSRALYYKLAVEQLQSHPEAQEAL   64 (146)
Q Consensus         8 ~~~~~~~l~~~~~~~~~~~~~~~~~~~~~v~~~~~~s~~y~~Al~~l~~~p~v~~~L   64 (146)
                      .++|..++..++++++++.+++.++..|.+.++.+.-..|+.. +..+.+..+.+-|
T Consensus        35 ~~~Ms~t~Al~Ll~lAl~IIagLa~YA~~L~rEVrRReafr~~-E~~RA~~ncLenL   90 (209)
T UniRef100_A0A0   35 MMLMSTTMALILLGLALAIIAGLAAYAWRLWREVRRREAFRRE-EIRRAHQNCLENL   90 (209)
Confidence            3344444443333333333333333334445555554444332 2233344444433


No 1286
>UniRef100_A0A3M5DF65 Uncharacterized protein n=2 Tax=Pseudomonadaceae TaxID=135621 RepID=A0A3M5DF65_PSEAI
Probab=49.79  E-value=74  Score=22.52  Aligned_cols=27  Identities=11%  Similarity=-0.160  Sum_probs=18.9  Template_Neff=1.000

Q COA1_HUMAN        7 AGSRRSMPLGARILFHGVFYAGGFAIV   33 (146)
Q Consensus         7 ~~~~~~~~l~~~~~~~~~~~~~~~~~~   33 (146)
                      ..|++..|++.++-++.+++-.+|+.+
T Consensus        15 lampwplplwllaklglllgyivcaaf   41 (75)
T UniRef100_A0A3   15 LAMPWPLPLWLLAKLGLLLGYIVCAAF   41 (75)
Confidence            568899999988877655555555443


No 1287
>UniRef100_A0A1S8AB22 Uncharacterized protein n=1 Tax=Rosellinia necatrix TaxID=77044 RepID=A0A1S8AB22_ROSNE
Probab=49.72  E-value=74  Score=26.73  Aligned_cols=53  Identities=17%  Similarity=0.148  Sum_probs=35.0  Template_Neff=1.000

Q COA1_HUMAN       13 MPLGARILFHGVFYAGGFAIVYYLIQKFHSRALYYKLAVEQLQSHPEAQEALG   65 (146)
Q Consensus        13 ~~l~~~~~~~~~~~~~~~~~~~~~v~~~~~~s~~y~~Al~~l~~~p~v~~~LG   65 (146)
                      +....+.+++.+-++..+.-+||.+...+-+..+|..|-+.+-.|-++..+|=
T Consensus       116 vgfsllfifgvltciiaafriyfsvhyvlvedkiyaaapesllthieihalll  168 (211)
T UniRef100_A0A1  116 VGFSLLFIFGVLTCIIAAFRIYFSVHYVLVEDKIYAAAPESLLTHIEIHALLL  168 (211)
Confidence            33344455544445544555666666667788899999888888888777664


No 1288
>UniRef100_A0A523UPN5 zf-HC2 domain-containing protein n=1 Tax=Dehalococcoidia bacterium TaxID=2026734 RepID=A0A523UPN5_9CHLR
Probab=49.64  E-value=75  Score=28.21  Aligned_cols=57  Identities=25%  Similarity=0.132  Sum_probs=30.2  Template_Neff=1.000

Q COA1_HUMAN        8 GSRRSMPLGARILFHGVFYAGGFAIVYYLIQKFHSRALYYKLAVEQLQSHPEAQEALGP   66 (146)
Q Consensus         8 ~~~~~~~l~~~~~~~~~~~~~~~~~~~~~v~~~~~~s~~y~~Al~~l~~~p~v~~~LG~   66 (146)
                      +..+..|.++-+++. ++..++++.+ .++.+.+-..+.--.|-+..++||+++++|-+
T Consensus       103 gfvsqqpawkpalva-llvaalvaal-alvispyvaqspevlaaeiaqndpqvqellpe  159 (314)
T UniRef100_A0A5  103 GFVSQQPAWKPALVA-LLVAALVAAL-ALVISPYVAQSPEVLAAEIAQNDPQVQELLPE  159 (314)
Confidence            344445666555443 1211222222 22333333333445677899999999999964


No 1289
>UniRef100_A0A1Q2MBB7 Uncharacterized protein n=1 Tax=Limihaloglobus sulfuriphilus TaxID=1851148 RepID=A0A1Q2MBB7_9BACT
Probab=49.62  E-value=75  Score=26.27  Aligned_cols=62  Identities=11%  Similarity=0.132  Sum_probs=39.9  Template_Neff=1.000

Q COA1_HUMAN       10 RRSMPLGARILFHGVFYAGGF--AIVYYLIQKFHSRALYYKLAVEQLQSHPEAQEALG-----PPLNIHY   72 (146)
Q Consensus        10 ~~~~~l~~~~~~~~~~~~~~~--~~~~~~v~~~~~~s~~y~~Al~~l~~~p~v~~~LG-----~pI~~~~   72 (146)
                      .-.+||.++.++. ++++++.  ..-.|.+...+++|.+-+..--.+-.+..+.+.|.     .||+++.
T Consensus         2 varvplkkivifv-ivgvallpisvyiyvvvfgfsnsgiaqdidgiivkdkkiedvlsgleidgpikfyt   70 (188)
T UniRef100_A0A1    2 VARVPLKKIVIFV-IVGVALLPISVYIYVVVFGFSNSGIAQDIDGIIVKDKKIEDVLSGLEIDGPIKFYT   70 (188)
Confidence            3457888877764 2222222  12234455567899998888888888988888874     3666543


No 1290
>UniRef100_A0A3B9U4E0 Uncharacterized protein n=1 Tax=Patescibacteria group bacterium TaxID=2052139 RepID=A0A3B9U4E0_9BACT
Probab=49.59  E-value=75  Score=22.98  Aligned_cols=43  Identities=21%  Similarity=0.251  Sum_probs=27.1  Template_Neff=1.000

Q COA1_HUMAN       24 VFYAGGFAIVYYLIQKFHSRALYYKLAVEQLQSHPEAQEALGP   66 (146)
Q Consensus        24 ~~~~~~~~~~~~~v~~~~~~s~~y~~Al~~l~~~p~v~~~LG~   66 (146)
                      ++..+..++.-|+-.+.-+.-+.|..|+.+.++..++++.+-.
T Consensus        16 ivsaallgwttylerktnsqieafssaisqaqneaqarqviqn   58 (84)
T UniRef100_A0A3   16 IVSAALLGWTTYLERKTNSQIEAFSSAISQAQNEAQARQVIQN   58 (84)
Confidence            3444444555555444344557888888888888877776653


No 1291
>UniRef100_A0A2A2KZT9 Uncharacterized protein n=1 Tax=Diploscapter pachys TaxID=2018661 RepID=A0A2A2KZT9_9BILA
Probab=49.41  E-value=76  Score=23.65  Aligned_cols=30  Identities=20%  Similarity=0.265  Sum_probs=18.5  Template_Neff=1.000

Q COA1_HUMAN       13 MPLGARILFHGVFYAGGFAIVYYLIQKFHS   42 (146)
Q Consensus        13 ~~l~~~~~~~~~~~~~~~~~~~~~v~~~~~   42 (146)
                      -.|-.+++++.++..+.+..+.|+++..+.
T Consensus        11 gslhlllvilsvllaasiviiayfifqrit   40 (99)
T UniRef100_A0A2   11 GSLHLLLVILSVLLAASIVIIAYFIFQRIT   40 (99)
Confidence            345555666556666666666777776653


No 1292
>UniRef100_A0A2E8D8E5 CHASE8 domain-containing protein n=1 Tax=Planctomycetaceae bacterium TaxID=2026779 RepID=A0A2E8D8E5_9PLAN
Probab=49.41  E-value=76  Score=25.87  Aligned_cols=38  Identities=13%  Similarity=0.033  Sum_probs=19.9  Template_Neff=1.000

Q COA1_HUMAN        2 MWQKYAGSRRSMPLGARILFHGVFYAGGFAIVYYLIQK   39 (146)
Q Consensus         2 ~~~~~~~~~~~~~l~~~~~~~~~~~~~~~~~~~~~v~~   39 (146)
                      |+.+.|..+-.|.+..|.-....+.++++++.+|.+..
T Consensus         3 mflrnmsiptkmvvlacgsaalalvlacvgfawyginn   40 (171)
T UniRef100_A0A2    3 MFLRNMSIPTKMVVLACGSAALALVLACVGFAWYGINN   40 (171)
Confidence            33445544444444433333334555667778888754


No 1293
>UniRef100_A0A162M2U4 Uncharacterized protein n=1 Tax=Tistrella mobilis TaxID=171437 RepID=A0A162M2U4_9PROT
Probab=49.39  E-value=70  Score=30.33  Aligned_cols=57  Identities=19%  Similarity=0.184  Sum_probs=36.7  Template_Neff=2.741

Q COA1_HUMAN       41 HSRALYYKLAVEQLQSHPEAQEALGPPLNIHYLKLIDRENFVDIVDAKLKIPVSGSK   97 (146)
Q Consensus        41 ~~~s~~y~~Al~~l~~~p~v~~~LG~pI~~~~~~~g~~~~~~~~g~a~l~f~V~G~k   97 (146)
                      |-....-..++-...+||++.+.||+.....+.-.=...|+.|..++.++=||.|-.
T Consensus       127 FPp~s~dDa~l~efa~DP~v~eil~~~f~~~~Vk~LG~iNSsG~t~~Fl~~~i~~l~  183 (355)
T UniRef100_A0A1  127 FPPASYDDAALLEFANDPRVLEILDKAFERSGVKLLGFINSSGDTTMFLRDPIESLE  183 (355)
Confidence            344455567888899999999999987765543222233444555666666665544


No 1294
>UniRef100_A0A166EK82 Uncharacterized protein n=1 Tax=Daucus carota subsp. sativus TaxID=79200 RepID=A0A166EK82_DAUCS
Probab=49.36  E-value=76  Score=29.19  Aligned_cols=88  Identities=22%  Similarity=0.224  Sum_probs=47.4  Template_Neff=1.000

Q COA1_HUMAN       13 MPLGARILFHGVFYAGGFAIVYYLIQKFHSRALYYKLAVEQLQSHPEAQEALGPPLNIHY--LKLIDRENFV--DIVDAK   88 (146)
Q Consensus        13 ~~l~~~~~~~~~~~~~~~~~~~~~v~~~~~~s~~y~~Al~~l~~~p~v~~~LG~pI~~~~--~~~g~~~~~~--~~g~a~   88 (146)
                      ..|....+++.+.+.++.+.-.|++.+.++.-+..+.-.---..||--+-..|.-.+..+  ++.+. ++.-  -+-+-+
T Consensus       238 ialiiytiilsvmagaltgyhlylisknmstidhhkhrypsqnsnpfnkgvtgnfmevfftsippsk-nnfrakvqiepe  316 (418)
T UniRef100_A0A1  238 IALIIYTIILSVMAGALTGYHLYLISKNMSTIDHHKHRYPSQNSNPFNKGVTGNFMEVFFTSIPPSK-NNFRAKVQIEPE  316 (418)
Confidence            334444455556666667777788887776555554444444556666666665443322  22211 1110  122345


Q COA1_HUMAN       89 LKIPVSGSKSEGL  101 (146)
Q Consensus        89 l~f~V~G~kg~G~  101 (146)
                      ++++|.|+..+|.
T Consensus       317 iqirvvgssssgs  329 (418)
T UniRef100_A0A1  317 IQIRVVGSSSSGS  329 (418)
Confidence            7788888876654


No 1295
>UniRef100_A0A4P8Y412 ATP synthase F0 subunit 8 n=1 Tax=Pseudosuccinea columella TaxID=31228 RepID=A0A4P8Y412_PSECM
Probab=49.33  E-value=76  Score=20.84  Aligned_cols=28  Identities=11%  Similarity=0.153  Sum_probs=12.4  Template_Neff=1.000

Q COA1_HUMAN       10 RRSMPLGARILFHGVFYAGGFAIVYYLI   37 (146)
Q Consensus        10 ~~~~~l~~~~~~~~~~~~~~~~~~~~~v   37 (146)
                      +...|..++.++..++...+..+.||.+
T Consensus         2 pqlspssglmiflvviislfslfcffav   29 (51)
T UniRef100_A0A4    2 PQLSPSSGLMIFLVVIISLFSLFCFFAV   29 (51)
Confidence            4445666665554333333333334433


No 1296
>UniRef100_A0A6N9DGY3 Uncharacterized protein n=1 Tax=Chloroflexi bacterium TaxID=2026724 RepID=A0A6N9DGY3_9CHLR
Probab=49.28  E-value=76  Score=24.56  Aligned_cols=47  Identities=21%  Similarity=0.177  Sum_probs=32.0  Template_Neff=1.000

Q COA1_HUMAN       26 YAGGFAIVYYLIQKFHSRALYYKLAVEQLQSHPEAQEALG-PPLNIHY   72 (146)
Q Consensus        26 ~~~~~~~~~~~v~~~~~~s~~y~~Al~~l~~~p~v~~~LG-~pI~~~~   72 (146)
                      +....+.+.|-+.+..++.+--..|++++..+...+.+|- +|+....
T Consensus        10 atvilavllypfmkrrsdasgnadavdrvassdtlrhllhrepvtlrn   57 (124)
T UniRef100_A0A6   10 ATVILAVLLYPFMKRRSDASGNADAVDRVASSDTLRHLLHREPVTLRN   57 (124)
Confidence            3333445556665655666666789999999998888887 6777543


No 1297
>UniRef100_R5QNR0 Macro domain-containing protein n=1 Tax=Proteobacteria bacterium CAG:495 TaxID=1262987 RepID=R5QNR0_9PROT
Probab=49.26  E-value=76  Score=26.14  Aligned_cols=67  Identities=19%  Similarity=0.105  Sum_probs=40.9  Template_Neff=1.000

Q COA1_HUMAN        4 QKYAGSRRSMPLGARILFHGVFYAGGFAIVYYLIQKFHSRALYYKLAVEQLQSHPEAQEALGPPLNIH   71 (146)
Q Consensus         4 ~~~~~~~~~~~l~~~~~~~~~~~~~~~~~~~~~v~~~~~~s~~y~~Al~~l~~~p~v~~~LG~pI~~~   71 (146)
                      |+-|--.|.|||..+.-++.+-..+....+...+ ..|..-.+.++..-.+..+|++.+....-|+.+
T Consensus       111 qkemitsmampligfgefgslsataaaiallsgi-nnfnrkhyikeikiviaaspeavdevnrvikcg  177 (184)
T UniRef100_R5QN  111 QKEMITSMAMPLIGFGEFGSLSATAAAIALLSGI-NNFNRKHYIKEIKIVIAASPEAVDEVNRVIKCG  177 (184)
Confidence            3445556778998888887555544443333333 234444455666666778888888777666654


No 1298
>UniRef100_UPI000C1D7C96 cysteine-rich receptor-like protein kinase 6 n=1 Tax=Olea europaea var. sylvestris TaxID=158386 RepID=UPI000C1D7C96
Probab=49.24  E-value=76  Score=30.80  Aligned_cols=60  Identities=17%  Similarity=0.234  Sum_probs=47.6  Template_Neff=1.000

Q COA1_HUMAN       10 RRSMPLGARILFHGVFYAGGFAIVYYLIQKFHSRALYYKLAVEQLQSHPEAQEALGPPLN   69 (146)
Q Consensus        10 ~~~~~l~~~~~~~~~~~~~~~~~~~~~v~~~~~~s~~y~~Al~~l~~~p~v~~~LG~pI~   69 (146)
                      .+..|.+++-.++|.+.+..+.++..++++.+-+..-++.-+.--+..|.+.+.|...+.
T Consensus       285 kssqpsgglyfflgaivillillillfvfrkfinpskwktffactrkqpvakdilsrnlh  344 (682)
T UniRef100_UPI0  285 KSSQPSGGLYFFLGAIVILLILLILLFVFRKFINPSKWKTFFACTRKQPVAKDILSRNLH  344 (682)
Confidence            345788888888777777777777778888888887888888888899999999887655


No 1299
>UniRef100_UPI000B45E312 neuropilin-1-like n=1 Tax=Mizuhopecten yessoensis TaxID=6573 RepID=UPI000B45E312
Probab=49.15  E-value=77  Score=24.92  Aligned_cols=28  Identities=21%  Similarity=0.339  Sum_probs=19.1  Template_Neff=1.000

Q COA1_HUMAN      112 FQRWHLDEVFLELKDGQQIPVFKLSGEN  139 (146)
Q Consensus       112 ~~~w~~~~l~v~~~~~~~i~L~~~~~~~  139 (146)
                      +.+|+|.++.+.--..++|.+..+..++
T Consensus        88 gnqwhytefdiknvtnrriiitadkgnn  115 (136)
T UniRef100_UPI0   88 GNQWHYTEFDIKNVTNRRIIITADKGNN  115 (136)
Confidence            3689999887765556777776554443


No 1300
>UniRef100_A0A2K6LHC5 IL6Ra-bind domain-containing protein n=1 Tax=Rhinopithecus bieti TaxID=61621 RepID=A0A2K6LHC5_RHIBE
Probab=49.14  E-value=77  Score=25.06  Aligned_cols=19  Identities=5%  Similarity=0.099  Sum_probs=9.7  Template_Neff=1.000

Q COA1_HUMAN       45 LYYKLAVEQLQSHPEAQEA   63 (146)
Q Consensus        45 ~~y~~Al~~l~~~p~v~~~   63 (146)
                      ++.-+..+.+.+|..+.+.
T Consensus        98 ppvpqikdklndnhdvede  116 (141)
T UniRef100_A0A2   98 PPVPQIKDKLNDNHDVEDE  116 (141)
Confidence            3444455556666555443


No 1301
>UniRef100_A0A0B2JEI4 Phosphatidylserine decarboxylase n=2 Tax=Anaerovibrio lipolyticus TaxID=82374 RepID=A0A0B2JEI4_9FIRM
Probab=49.11  E-value=71  Score=31.92  Aligned_cols=30  Identities=17%  Similarity=0.171  Sum_probs=24.8  Template_Neff=2.800

Q COA1_HUMAN       43 RALYYKLAVEQLQSHPEAQEALGPPLNIHY   72 (146)
Q Consensus        43 ~s~~y~~Al~~l~~~p~v~~~LG~pI~~~~   72 (146)
                      .++.-++-+.++.+||+++..|=..|...-
T Consensus       103 ~~~~T~eLi~lve~dpeLk~lL~~SI~~ak  132 (534)
T UniRef100_A0A0  103 HQPITQELIELVESDPELKSLLEKSIAKAK  132 (534)
Confidence            457778889999999999999988777543


No 1302
>UniRef100_UPI00111314D0 hypothetical protein n=1 Tax=Vibrio europaeus TaxID=300876 RepID=UPI00111314D0
Probab=48.71  E-value=79  Score=22.83  Aligned_cols=34  Identities=12%  Similarity=0.045  Sum_probs=25.5  Template_Neff=1.000

Q COA1_HUMAN       26 YAGGFAIVYYLIQKFHSRALYYKLAVEQLQSHPE   59 (146)
Q Consensus        26 ~~~~~~~~~~~v~~~~~~s~~y~~Al~~l~~~p~   59 (146)
                      .+.+|.++|-.++..+++|+.-+.|+.+-++|-.
T Consensus        32 ilslciwlftalqthyssseatqkaiarqrnhlp   65 (83)
T UniRef100_UPI0   32 ILSLCIWLFTALQTHYSSSEATQKAIARQRNHLP   65 (83)
Confidence            3445667777777788999999999988777643


No 1303
>UniRef100_X1RA44 Uncharacterized protein (Fragment) n=1 Tax=marine sediment metagenome TaxID=412755 RepID=X1RA44_9ZZZZ
Probab=48.67  E-value=79  Score=25.49  Aligned_cols=28  Identities=29%  Similarity=0.330  Sum_probs=23.9  Template_Neff=1.000

Q COA1_HUMAN       45 LYYKLAVEQLQSHPEAQEALGPPLNIHY   72 (146)
Q Consensus        45 ~~y~~Al~~l~~~p~v~~~LG~pI~~~~   72 (146)
                      +.|.+|+-.+|+|+-+.|++|..+..+-
T Consensus        38 ssygralmaireneiaaeaigvnltyhk   65 (159)
T UniRef100_X1RA   38 SSYGRALMAIRENEIAAEAIGVNLTYHK   65 (159)
Confidence            4588999999999999999998877543


No 1304
>UniRef100_A0A674HFH3 Integrin_alpha2 domain-containing protein n=1 Tax=Taeniopygia guttata TaxID=59729 RepID=A0A674HFH3_TAEGU
Probab=48.57  E-value=80  Score=32.40  Aligned_cols=42  Identities=26%  Similarity=0.437  Sum_probs=26.4  Template_Neff=1.000

Q COA1_HUMAN       17 ARILFHGVFYAGGFAIVYYLIQK--FHSRALYYKLAVEQLQSHPEAQ   61 (146)
Q Consensus        17 ~~~~~~~~~~~~~~~~~~~~v~~--~~~~s~~y~~Al~~l~~~p~v~   61 (146)
                      .++++++++.   .+++-|.+++  .|+.|..|..|+++++-.|++.
T Consensus      1157 vlavllglll---lgllcyglyklgffkrsgpygtamekaqlkpqaa 1200 (1203)
T UniRef100_A0A6 1157 VLAVLLGLLL---LGLLCYGLYKLGFFKRSGPYGTAMEKAQLKPQAA 1200 (1203)
Confidence            4444433333   3334444443  3688999999999998877654


No 1305
>UniRef100_UPI001036F396 prominin-1-like isoform X1 n=1 Tax=Diabrotica virgifera virgifera TaxID=50390 RepID=UPI001036F396
Probab=48.43  E-value=80  Score=31.44  Aligned_cols=43  Identities=16%  Similarity=0.194  Sum_probs=31.1  Template_Neff=1.000

Q COA1_HUMAN       17 ARILFHGVFYAGGFAIVYYLIQKFHSRALYYKLAVEQLQSHPE   59 (146)
Q Consensus        17 ~~~~~~~~~~~~~~~~~~~~v~~~~~~s~~y~~Al~~l~~~p~   59 (146)
                      ++-+++|++.+.+|+++.|.+.+.+..+.-.+..+.++|+|-+
T Consensus       132 clkiilgillviccavllfgiasafatthrmktgvnqlrengr  174 (873)
T UniRef100_UPI0  132 CLKIILGILLVICCAVLLFGIASAFATTHRMKTGVNQLRENGR  174 (873)
Confidence            4555666777788888888888887776666667777776644


No 1306
>UniRef100_A0A0K2G6X8 SmpA_OmlA domain-containing protein n=1 Tax=Nitrospira moscoviensis TaxID=42253 RepID=A0A0K2G6X8_NITMO
Probab=48.42  E-value=73  Score=26.59  Aligned_cols=58  Identities=19%  Similarity=0.182  Sum_probs=29.0  Template_Neff=3.100

Q COA1_HUMAN        7 AGSRRSMPLGARILFHGVFYAGGFAIVYYLIQKFHSRALYYKLAVEQL----QSHPEAQEALGPPLN   69 (146)
Q Consensus         7 ~~~~~~~~l~~~~~~~~~~~~~~~~~~~~~v~~~~~~s~~y~~Al~~l----~~~p~v~~~LG~pI~   69 (146)
                      -+|++.-++..+++++.++.+.+|++.--.+..     ++-.+++..+    ..-.+|.++||.|=+
T Consensus        12 ~~m~~~~~~~~~~lll~~lll~GCaf~RGt~Ge-----~~~~e~i~~IkKG~TTraeVvalLGAPDr   73 (147)
T UniRef100_A0A0   12 AGMKMRRSLALATLLLLLLLLQGCAFSRGTVGD-----PIKEEDVAAIKKGVTTRAEVVALLGAPDR   73 (147)
Confidence            344444444333333334444445544333332     2333444444    445789999998743


No 1307
>UniRef100_A0A1I7RP48 Uncharacterized protein n=1 Tax=Bursaphelenchus xylophilus TaxID=6326 RepID=A0A1I7RP48_BURXY
Probab=48.30  E-value=81  Score=28.01  Aligned_cols=27  Identities=11%  Similarity=0.224  Sum_probs=14.2  Template_Neff=1.000

Q COA1_HUMAN       43 RALYYKLAVEQLQSHPEAQEALGPPLN   69 (146)
Q Consensus        43 ~s~~y~~Al~~l~~~p~v~~~LG~pI~   69 (146)
                      +.+.|++-+..+.+-|.+.+.|...+.
T Consensus        65 sndefreflhyiseppkisqqldtsvn   91 (312)
T UniRef100_A0A1   65 SNDEFREFLHYISEPPKISQQLDTSVN   91 (312)
Confidence            345555555555555555555554443


No 1308
>UniRef100_A0A142X8S0 Uncharacterized protein n=1 Tax=Gemmata sp. SH-PL17 TaxID=1630693 RepID=A0A142X8S0_9BACT
Probab=48.09  E-value=82  Score=26.82  Aligned_cols=88  Identities=16%  Similarity=0.145  Sum_probs=49.2  Template_Neff=1.000

Q COA1_HUMAN       23 GVFYAGGFAIVYYLIQKFHSRALYYKLAVEQLQSHPEAQEAL--GPPLNI--HYLKLID--RENFVDIVDAKLKIPVSGS   96 (146)
Q Consensus        23 ~~~~~~~~~~~~~~v~~~~~~s~~y~~Al~~l~~~p~v~~~L--G~pI~~--~~~~~g~--~~~~~~~g~a~l~f~V~G~   96 (146)
                      |+.++.+++++||.+.+.-+..+....|-.+++.++++...+  |.|--.  ..+.-..  ...+++.-.-.-.|+|+||
T Consensus        24 gvagvclvallfwgvtkwasaedpatiartlaqkseqvktniatgkpspedlkaiqpaefiikpqdntparttdfpvsgp  103 (228)
T UniRef100_A0A1   24 GVAGVCLVALLFWGVTKWASAEDPATIARTLAQKSEQVKTNIATGKPSPEDLKAIQPAEFIIKPQDNTPARTTDFPVSGP  103 (228)
Confidence            477777788888888776666677777788888888887654  332111  0010000  0001111122346888888


Q COA1_HUMAN       97 KSEGLLYVHSSRGG  110 (146)
Q Consensus        97 kg~G~v~v~a~r~~  110 (146)
                      --.-+..-...|++
T Consensus       104 ifdptaqpstkrdn  117 (228)
T UniRef100_A0A1  104 IFDPTAQPSTKRDN  117 (228)
Confidence            76555544444443


No 1309
>UniRef100_A0A2Z5G8N6 Uncharacterized protein n=1 Tax=Acidisarcina polymorpha TaxID=2211140 RepID=A0A2Z5G8N6_9BACT
Probab=47.90  E-value=83  Score=23.30  Aligned_cols=59  Identities=20%  Similarity=0.265  Sum_probs=33.3  Template_Neff=1.000

Q COA1_HUMAN        9 SRRSMPLGARILFHG-VFYAGGFAIVYYLIQKF-HSRALYYKLAVEQLQSHPEAQEALGPPLN   69 (146)
Q Consensus         9 ~~~~~~l~~~~~~~~-~~~~~~~~~~~~~v~~~-~~~s~~y~~Al~~l~~~p~v~~~LG~pI~   69 (146)
                      ..|+.|.++.+++++ --+++....+.  +... -.-.-.|...-.+.++|-++.+.||..+.
T Consensus        26 qqmpspigkvalviggtrgvgaavsia--lahagadvavtysasqararehveilerlgaivq   86 (95)
T UniRef100_A0A2   26 QQMPSPIGKVALVIGGTRGVGAAVSIA--LAHAGADVAVTYSASQARAREHVEILERLGAIVQ   86 (95)
Confidence            456678888776632 22222221111  1111 01134577777889999999999997443


No 1310
>UniRef100_U4L2J2 Helo_like_N domain-containing protein n=1 Tax=Pyronema omphalodes (strain CBS 100304) TaxID=1076935 RepID=U4L2J2_PYROM
Probab=47.85  E-value=83  Score=27.01  Aligned_cols=31  Identities=13%  Similarity=0.308  Sum_probs=24.0  Template_Neff=1.000

Q COA1_HUMAN       40 FHSRALYYKLAVEQLQSHPEAQEALGPPLNI   70 (146)
Q Consensus        40 ~~~~s~~y~~Al~~l~~~p~v~~~LG~pI~~   70 (146)
                      .+.++...-+.++++++-|.+...||+.++.
T Consensus        17 alqstkfiyqiierikdaptvikelgekvkv   47 (242)
T UniRef100_U4L2   17 ALQSTKFIYQIIERIKDAPTVIKELGEKVKV   47 (242)
Confidence            3445555567889999999999999987764


No 1311
>UniRef100_A0A371YQ09 Uncharacterized protein n=1 Tax=Acinetobacter sp. WCHAc060041 TaxID=2136183 RepID=A0A371YQ09_9GAMM
Probab=47.77  E-value=81  Score=24.83  Aligned_cols=27  Identities=15%  Similarity=0.170  Sum_probs=19.9  Template_Neff=1.641

Q COA1_HUMAN       24 VFYAGGFAIVYYLIQKFHSRALYYKLA   50 (146)
Q Consensus        24 ~~~~~~~~~~~~~v~~~~~~s~~y~~A   50 (146)
                      ++++...|.+||++.-.+++-++|.-.
T Consensus        14 llvlswggiifwl~yitik~~spy~~~   40 (118)
T UniRef100_A0A3   14 LLVLSWGGIIFWLIYITIKGLSPYEFT   40 (118)
Confidence            566667788888888778887777543


No 1312
>UniRef100_A0A6G1Q4N3 Uncharacterized protein n=1 Tax=Channa argus TaxID=215402 RepID=A0A6G1Q4N3_9TELE
Probab=47.51  E-value=85  Score=26.20  Aligned_cols=29  Identities=21%  Similarity=0.145  Sum_probs=22.7  Template_Neff=1.000

Q COA1_HUMAN       82 VDIVDAKLKIPVSGSKSEGLLYVHSSRGG  110 (146)
Q Consensus        82 ~~~g~a~l~f~V~G~kg~G~v~v~a~r~~  110 (146)
                      .....+++.++++|-|.+|+-.-.....+
T Consensus       117 sqgsymdfeirikglksrgtstgrseqhd  145 (198)
T UniRef100_A0A6  117 SQGSYMDFEIRIKGLKSRGTSTGRSEQHD  145 (198)
Confidence            34567899999999999998776666554


No 1313
>UniRef100_UPI00096B2ACB uncharacterized protein LOC109597395 n=1 Tax=Aethina tumida TaxID=116153 RepID=UPI00096B2ACB
Probab=47.22  E-value=86  Score=25.69  Aligned_cols=49  Identities=16%  Similarity=0.082  Sum_probs=28.9  Template_Neff=1.000

Q COA1_HUMAN        9 SRRSMPLGARILFHGVFYAGGFAIVYYLIQKFHSRALYYKLAVEQLQSHP   58 (146)
Q Consensus         9 ~~~~~~l~~~~~~~~~~~~~~~~~~~~~v~~~~~~s~~y~~Al~~l~~~p   58 (146)
                      |+..+...+.++++|+++ +.+.++|-.+...+-+++-|++.-..-+.|-
T Consensus        98 mprlvgwrytaligglvg-gialaiypiiidpmintekykqiqahtrani  146 (175)
T UniRef100_UPI0   98 MPRLVGWRYTALIGGLVG-GIALAIYPIIIDPMINTEKYKQIQAHTRANI  146 (175)
Confidence            344455556677765544 3344555566666777888877655555543


No 1314
>UniRef100_A0A258G6P4 Uncharacterized protein n=1 Tax=Candidatus Saccharibacteria bacterium 32-50-10 TaxID=1970480 RepID=A0A258G6P4_9BACT
Probab=47.12  E-value=87  Score=25.72  Aligned_cols=39  Identities=10%  Similarity=0.054  Sum_probs=26.1  Template_Neff=1.000

Q COA1_HUMAN       30 FAIVYYLIQKFHSRALYYKLAVEQLQSHPEAQEALGPPL   68 (146)
Q Consensus        30 ~~~~~~~v~~~~~~s~~y~~Al~~l~~~p~v~~~LG~pI   68 (146)
                      ++...|.-...-..-+.|++.-.++..+.++.+.|-+.+
T Consensus        20 vgaavwaqaqksqqidlynridyrlsgdariseylkedv   58 (177)
T UniRef100_A0A2   20 VGAAVWAQAQKSQQIDLYNRIDYRLSGDARISEYLKEDV   58 (177)
Confidence            344444433334456889999889999988888876543


No 1315
>UniRef100_A0A674GPV2 Integrin_alpha2 domain-containing protein n=1 Tax=Taeniopygia guttata TaxID=59729 RepID=A0A674GPV2_TAEGU
Probab=47.05  E-value=86  Score=32.32  Aligned_cols=43  Identities=26%  Similarity=0.377  Sum_probs=27.1  Template_Neff=1.286

Q COA1_HUMAN       16 GARILFHGVFYAGGFAIVYYLIQK--FHSRALYYKLAVEQLQSHPEAQ   61 (146)
Q Consensus        16 ~~~~~~~~~~~~~~~~~~~~~v~~--~~~~s~~y~~Al~~l~~~p~v~   61 (146)
                      ..++++++++.+   +++-|.+++  .|+.|..|-.|+++++-.|++.
T Consensus       994 vvlavllgllll---~llcyglyklgffkrsgpygtamekaqlkpqaa 1038 (1041)
T UniRef100_A0A6  994 VVLAVLLGLLLL---GLLCYGLYKLGFFKRSGPYGTAMEKAQLKPQAA 1038 (1041)
Confidence            344444443333   333444433  3689999999999998887754


No 1316
>UniRef100_A0A518UC29 CASPASE_P20 domain-containing protein n=1 Tax=Denitratisoma sp. DHT3 TaxID=1981880 RepID=A0A518UC29_9PROT
Probab=46.98  E-value=88  Score=29.17  Aligned_cols=25  Identities=32%  Similarity=0.527  Sum_probs=21.1  Template_Neff=1.000

Q COA1_HUMAN       42 SRALYYKLAVEQLQSHPEAQEALGP   66 (146)
Q Consensus        42 ~~s~~y~~Al~~l~~~p~v~~~LG~   66 (146)
                      +.+..|++|++.+++||+..+.--.
T Consensus       141 srtalyrealeelrknpqaadvaec  165 (457)
T UniRef100_A0A5  141 SRTALYREALEELRKNPQAADVAEC  165 (457)
Confidence            5678999999999999998776543


No 1317
>UniRef100_A0A1V4MAC1 Uncharacterized protein n=1 Tax=delta proteobacterium MLS_D TaxID=1775673 RepID=A0A1V4MAC1_9DELT
Probab=46.96  E-value=88  Score=26.32  Aligned_cols=53  Identities=15%  Similarity=0.283  Sum_probs=37.0  Template_Neff=1.000

Q COA1_HUMAN       13 MPLGARILFHGVFYAGGFAIVYYLIQKFHSRALYYKLAVEQLQSHPEAQEALGP   66 (146)
Q Consensus        13 ~~l~~~~~~~~~~~~~~~~~~~~~v~~~~~~s~~y~~Al~~l~~~p~v~~~LG~   66 (146)
                      ++...|+.++|+ ...+++.+.|++-+.-.++-..++.++.+.-|-.+-.++|.
T Consensus        35 vtartclaligi-aalfvgvllylvdrapddtyfvqrslewlslhgdvpalfgt   87 (208)
T UniRef100_A0A1   35 VTARTCLALIGI-AALFVGVLLYLVDRAPDDTYFVQRSLEWLSLHGDVPALFGT   87 (208)
Confidence            344434333323 33456777888877666677779999999999999988885


No 1318
>UniRef100_A0A2G4SSJ2 Uncharacterized protein n=1 Tax=Rhizopus microsporus ATCC 52813 TaxID=1340429 RepID=A0A2G4SSJ2_RHIZD
Probab=46.93  E-value=88  Score=24.35  Aligned_cols=37  Identities=8%  Similarity=0.028  Sum_probs=28.3  Template_Neff=1.000

Q COA1_HUMAN       39 KFHSRALYYKLAVEQLQSHPEAQEALGPPLNI-HYLKL   75 (146)
Q Consensus        39 ~~~~~s~~y~~Al~~l~~~p~v~~~LG~pI~~-~~~~~   75 (146)
                      ....+|++..-.+..++-||++..+.|+.+.. ..|++
T Consensus        66 hqrlsssvvhgtlftvkydprvialvgdrvnyadswpw  103 (126)
T UniRef100_A0A2   66 HQRLSSSVVHGTLFTVKYDPRVIALVGDRVNYADSWPW  103 (126)
Confidence            33456777788899999999999999997764 34555


No 1319
>UniRef100_UPI0012DDFEA4 hypothetical protein n=1 Tax=Streptosporangium roseum TaxID=2001 RepID=UPI0012DDFEA4
Probab=46.91  E-value=88  Score=20.91  Aligned_cols=38  Identities=21%  Similarity=0.136  Sum_probs=20.9  Template_Neff=1.000

Q COA1_HUMAN       17 ARILFHGVFYAGGFAIVYYLIQKFHSRALYYKLAVEQL   54 (146)
Q Consensus        17 ~~~~~~~~~~~~~~~~~~~~v~~~~~~s~~y~~Al~~l   54 (146)
                      .+..+.|+.|++..+.+..++...-++|.-..+|+..+
T Consensus         7 tlipiaglacvalaavlmvlittrasdsadlaqalral   44 (55)
T UniRef100_UPI0    7 TLIPIAGLACVALAAVLMVLITTRASDSADLAQALRAL   44 (55)
Confidence            34445556666666666555655555555555555443


No 1320
>UniRef100_F7S675 Uncharacterized protein n=1 Tax=Acidiphilium sp. PM TaxID=1043206 RepID=F7S675_9PROT
Probab=46.84  E-value=88  Score=21.98  Aligned_cols=25  Identities=16%  Similarity=0.163  Sum_probs=11.6  Template_Neff=1.000

Q COA1_HUMAN       33 VYYLIQKFHSRALYYKLAVEQLQSH   57 (146)
Q Consensus        33 ~~~~v~~~~~~s~~y~~Al~~l~~~   57 (146)
                      +-|.++...+.-+...+-++++++.
T Consensus        33 mpfsvfgvksrleaieeqldqvqee   57 (71)
T UniRef100_F7S6   33 MPFSVFGVKSRLEAIEEQLDQVQEE   57 (71)
Confidence            3344444334445555555555443


No 1321
>UniRef100_UPI000838F6E2 hypothetical protein n=1 Tax=Piscicoccus intestinalis TaxID=746033 RepID=UPI000838F6E2
Probab=46.74  E-value=89  Score=23.17  Aligned_cols=21  Identities=33%  Similarity=0.270  Sum_probs=16.2  Template_Neff=1.000

Q COA1_HUMAN       44 ALYYKLAVEQLQSHPEAQEAL   64 (146)
Q Consensus        44 s~~y~~Al~~l~~~p~v~~~L   64 (146)
                      -...+.|+++-.+||++.++-
T Consensus        66 ikavenameqtsenpeiseap   86 (95)
T UniRef100_UPI0   66 IKAVENAMEQTSENPEISEAP   86 (95)
Confidence            456678899999999987753


No 1322
>UniRef100_A0A194SA70 Uncharacterized protein n=1 Tax=Rhodotorula graminis (strain WP1) TaxID=578459 RepID=A0A194SA70_RHOGW
Probab=46.71  E-value=88  Score=27.02  Aligned_cols=47  Identities=15%  Similarity=0.322  Sum_probs=32.5  Template_Neff=1.266

Q COA1_HUMAN       15 LGARILFHGVFYAGGFAIVYYLIQKFHSRALYYKLAVEQLQSHPEAQEALGP   66 (146)
Q Consensus        15 l~~~~~~~~~~~~~~~~~~~~~v~~~~~~s~~y~~Al~~l~~~p~v~~~LG~   66 (146)
                      ....++++.+++++.+++++|.+++..+     .+|+.+++.||.-.|.-|.
T Consensus        34 tygvvvv~~vl~~~a~g~~l~vvwrkrr-----a~af~ri~adpdd~eqa~~   80 (229)
T UniRef100_A0A1   34 TYGVVVVFAVLSMAAIGVVLYVVWRKRR-----AKAFHRIGADPDDNEQAGA   80 (229)
Confidence            3344444457777888888888876432     4677888888887777775


No 1323
>UniRef100_A0A0X1U7B7 HTH-type transcriptional regulator ImmR n=1 Tax=Anaerotignum propionicum DSM 1682 TaxID=991789 RepID=A0A0X1U7B7_ANAPI
Probab=46.55  E-value=83  Score=26.37  Aligned_cols=14  Identities=29%  Similarity=0.491  Sum_probs=7.1  Template_Neff=2.700

Q COA1_HUMAN       58 PEAQEALGPPLNIH   71 (146)
Q Consensus        58 p~v~~~LG~pI~~~   71 (146)
                      .++.+-||+-++.+
T Consensus        62 ~~~~kSLGEvLK~h   75 (152)
T UniRef100_A0A0   62 AAVRKSLGEVLKEH   75 (152)
Confidence            34455566555543


No 1324
>UniRef100_L5M9G2 Integrin alpha-5 (Fragment) n=2 Tax=Myotis davidii TaxID=225400 RepID=L5M9G2_MYODS
Probab=46.19  E-value=90  Score=33.83  Aligned_cols=38  Identities=26%  Similarity=0.377  Sum_probs=25.3  Template_Neff=1.438

Q COA1_HUMAN       24 VFYAGGFAIVYYLIQKF--HSRALYYKLAVEQLQSHPEAQ   61 (146)
Q Consensus        24 ~~~~~~~~~~~~~v~~~--~~~s~~y~~Al~~l~~~p~v~   61 (146)
                      ++++.+.+++.|.+++.  |+.|-.|-.|++.++-.|.+.
T Consensus      1625 l~gllll~lliyilyklgffkr~lpygtamekaqlkp~a~ 1664 (1667)
T UniRef100_L5M9 1625 LIGLLLLGLLIYILYKLGFFKRSLPYGTAMEKAQLKPPAT 1664 (1667)
Confidence            34444445555555443  688889999999988777653


No 1325
>UniRef100_A0A1F8WH92 Uncharacterized protein n=1 Tax=Deltaproteobacteria bacterium GWA2_45_12 TaxID=1797805 RepID=A0A1F8WH92_9DELT
Probab=46.09  E-value=85  Score=26.36  Aligned_cols=77  Identities=12%  Similarity=0.110  Sum_probs=44.4  Template_Neff=2.908

Q COA1_HUMAN       31 AIVYYLIQKFHSRALYYKLAVEQLQSHPEAQEALGPPLNIHYLKLIDRENFVDIVDAKLKIPVSGSKSEGLLYVHSSRGG  110 (146)
Q Consensus        31 ~~~~~~v~~~~~~s~~y~~Al~~l~~~p~v~~~LG~pI~~~~~~~g~~~~~~~~g~a~l~f~V~G~kg~G~v~v~a~r~~  110 (146)
                      +++.|+++..|++|-.|=..++.+..+..  +.-|..++..+...-..... +.....++|.+.|++..=.|..+..-.+
T Consensus        29 ~~~~y~m~~~~~ss~~yy~sV~e~~~~~~--~y~gk~~kvaGrv~~~sv~r-d~~~~~~~f~~~~~~~~l~V~Y~G~~PD  105 (151)
T UniRef100_A0A1   29 GGIGYFMYQAFQSSWQYYYSVDEFSAAGS--KYQGKSVKVAGRVKPGSVTR-DLQGVVYSFTLAGSKSQLPVSYKGQVPD  105 (151)
Confidence            44556677778887666666665544432  23355566544332212122 2344778899999888777666665443


No 1326
>UniRef100_UPI00050A005F hypothetical protein n=1 Tax=Candidatus Paracaedibacter symbiosus TaxID=244582 RepID=UPI00050A005F
Probab=45.91  E-value=93  Score=27.23  Aligned_cols=31  Identities=16%  Similarity=0.280  Sum_probs=27.2  Template_Neff=1.000

Q COA1_HUMAN       41 HSRALYYKLAVEQLQSHPEAQEALGPPLNIH   71 (146)
Q Consensus        41 ~~~s~~y~~Al~~l~~~p~v~~~LG~pI~~~   71 (146)
                      +...+.|++|+..+.+|-+..+.||.-|++.
T Consensus        98 latndhykqairkcednlqtkqylgqiiefn  128 (275)
T UniRef100_UPI0   98 LATNDHYKQAIRKCEDNLQTKQYLGQIIEFN  128 (275)
Confidence            4567999999999999999999999877754


No 1327
>UniRef100_A0A1D2R7E7 Uncharacterized protein n=1 Tax=Candidatus Altiarchaeales archaeon WOR_SM1_86-2 TaxID=1849364 RepID=A0A1D2R7E7_9ARCH
Probab=45.86  E-value=94  Score=22.47  Aligned_cols=24  Identities=25%  Similarity=0.431  Sum_probs=13.0  Template_Neff=1.000

Q COA1_HUMAN       24 VFYAGGFAIVYYLIQKFHSRALYY   47 (146)
Q Consensus        24 ~~~~~~~~~~~~~v~~~~~~s~~y   47 (146)
                      ++-+..+++-||+++..+++++.|
T Consensus        58 iiyiilialyfffifaaissnpyy   81 (82)
T UniRef100_A0A1   58 IIYIILIALYFFFIFAAISSNPYY   81 (82)
Confidence            333444455555666666666654


No 1328
>UniRef100_A0A081KBR8 Uncharacterized protein n=1 Tax=Endozoicomonas elysicola TaxID=305900 RepID=A0A081KBR8_9GAMM
Probab=45.56  E-value=80  Score=26.70  Aligned_cols=40  Identities=15%  Similarity=0.194  Sum_probs=23.2  Template_Neff=4.900

Q COA1_HUMAN       30 FAIVYYLIQKFHSRALYYKLAVEQLQSHPEAQEALGPPLN   69 (146)
Q Consensus        30 ~~~~~~~v~~~~~~s~~y~~Al~~l~~~p~v~~~LG~pI~   69 (146)
                      ++.+.+.+.-.+-+....+.|++.+.++|.+.+.=-..|+
T Consensus        42 ~~~~a~Ki~P~Yld~~~V~sal~sL~~~~~~~~mS~~eIr   81 (157)
T UniRef100_A0A0   42 FLTLAFKMVPVYMDNYTVKSALESLAQDPKIAQMSDREIR   81 (157)
Confidence            3333333333346667778899999888855444333333


No 1329
>UniRef100_A0A2G6C1H1 Uncharacterized protein n=1 Tax=Candidatus Saccharibacteria bacterium TaxID=2026720 RepID=A0A2G6C1H1_9BACT
Probab=45.50  E-value=96  Score=25.10  Aligned_cols=14  Identities=29%  Similarity=0.240  Sum_probs=8.6  Template_Neff=1.000

Q COA1_HUMAN       43 RALYYKLAVEQLQS   56 (146)
Q Consensus        43 ~s~~y~~Al~~l~~   56 (146)
                      +.+--++|++.+|+
T Consensus       121 nasqtkqalelirn  134 (159)
T UniRef100_A0A2  121 NASQTKQALELIRN  134 (159)
Confidence            34455677777765


No 1330
>UniRef100_A0A0E9S163 Uncharacterized protein n=1 Tax=Anguilla anguilla TaxID=7936 RepID=A0A0E9S163_ANGAN
Probab=45.45  E-value=96  Score=18.36  Aligned_cols=12  Identities=8%  Similarity=0.066  Sum_probs=5.2  Template_Neff=1.000

Q COA1_HUMAN       10 RRSMPLGARILF   21 (146)
Q Consensus        10 ~~~~~l~~~~~~   21 (146)
                      ||..++..+.+.
T Consensus         5 mmnisllllliv   16 (31)
T UniRef100_A0A0    5 MMNISLLLLLIV   16 (31)
Confidence            444444444433


No 1331
>UniRef100_UPI0015C60C3D hypothetical protein n=1 Tax=Cellulomonas iranensis TaxID=76862 RepID=UPI0015C60C3D
Probab=45.33  E-value=97  Score=20.83  Aligned_cols=34  Identities=18%  Similarity=-0.025  Sum_probs=16.3  Template_Neff=1.000

Q COA1_HUMAN        8 GSRRSMPLGARILFHGVFYAGGFAIVYYLIQKFH   41 (146)
Q Consensus         8 ~~~~~~~l~~~~~~~~~~~~~~~~~~~~~v~~~~   41 (146)
                      +..|.--|+.+.++.+.+....|+.+...+.+..
T Consensus         2 ggimnpflwllfvlaaavvatlcaalalgivkmw   35 (56)
T UniRef100_UPI0    2 GGIMNPFLWLLFVLAAAVVATLCAALALGIVKMW   35 (56)
Confidence            4444444555555544444444555555554443


No 1332
>UniRef100_A0A6G1LBK2 Uncharacterized protein n=1 Tax=Teratosphaeria nubilosa TaxID=161662 RepID=A0A6G1LBK2_9PEZI
Probab=45.07  E-value=98  Score=28.60  Aligned_cols=26  Identities=23%  Similarity=0.322  Sum_probs=20.1  Template_Neff=1.000

Q COA1_HUMAN       13 MPLGARILFHGVFYAGGFAIVYYLIQ   38 (146)
Q Consensus        13 ~~l~~~~~~~~~~~~~~~~~~~~~v~   38 (146)
                      ||.+.+.++.+++..++++.+..++.
T Consensus       187 mpiwalgilagflsfgfvaaiilfla  212 (417)
T UniRef100_A0A6  187 MPIWALGILAGFLSFGFVAAIILFLA  212 (417)
Confidence            78888888888888888777665543


No 1333
>UniRef100_Q09AA8 Conserved uncharacterized protein n=1 Tax=Stigmatella aurantiaca (strain DW4/3-1) TaxID=378806 RepID=Q09AA8_STIAD
Probab=44.99  E-value=99  Score=22.98  Aligned_cols=44  Identities=25%  Similarity=0.506  Sum_probs=25.3  Template_Neff=1.000

Q COA1_HUMAN        8 GSRRSMPLGARILFHGVFYAGGFAIVYYLIQKFH----SRALYYKLAVEQLQ   55 (146)
Q Consensus         8 ~~~~~~~l~~~~~~~~~~~~~~~~~~~~~v~~~~----~~s~~y~~Al~~l~   55 (146)
                      ..++..||..+...+|++..    .+||.++-.+    +....|+-|++..+
T Consensus         7 kprwsqplsvliawgglfts----vvfymvfvslvsspkkgalfqwavqyfr   54 (95)
T UniRef100_Q09A    7 KPRWSQPLSVLIAWGGLFTS----VVFYMVFVSLVSSPKKGALFQWAVQYFR   54 (95)
Confidence            34566788777766655443    3455554433    34456777766554


No 1334
>UniRef100_A0A0X3U8E8 Uncharacterized protein n=1 Tax=Microbulbifer sp. ZGT114 TaxID=1685377 RepID=A0A0X3U8E8_9GAMM
Probab=44.96  E-value=86  Score=26.69  Aligned_cols=41  Identities=15%  Similarity=0.182  Sum_probs=23.7  Template_Neff=4.200

Q COA1_HUMAN       29 GFAIVYYLIQKFHSRALYYKLAVEQLQSHPEAQEALGPPLN   69 (146)
Q Consensus        29 ~~~~~~~~v~~~~~~s~~y~~Al~~l~~~p~v~~~LG~pI~   69 (146)
                      +++.+.+.+.-.+-+.-..+.+++.+.++|.+.+.=...|.
T Consensus        41 Ff~t~~~K~gP~Y~d~~~Vrs~Lk~lae~~~l~~m~~~~I~   81 (160)
T UniRef100_A0A0   41 FFLTCAFKMGPAYLDNWYVRSALKSLAENPDLREMGKREIK   81 (160)
Confidence            33333333333345566668888888888776654444444


No 1335
>UniRef100_A0A1E7FS29 Uncharacterized protein n=1 Tax=Fragilariopsis cylindrus CCMP1102 TaxID=635003 RepID=A0A1E7FS29_9STRA
Probab=44.94  E-value=99  Score=25.36  Aligned_cols=41  Identities=15%  Similarity=0.199  Sum_probs=22.8  Template_Neff=1.000

Q COA1_HUMAN        7 AGSRRSMPLGARILFHGVFYAGGFAIVYYLIQKFHSRALYYKL   49 (146)
Q Consensus         7 ~~~~~~~~l~~~~~~~~~~~~~~~~~~~~~v~~~~~~s~~y~~   49 (146)
                      .+.+...+.+.+.++.  -++.+...+||.+.+..++...|++
T Consensus        25 dggpinitfgviiiva--salvlsfvvffvvmrkkknhrayke   65 (173)
T UniRef100_A0A1   25 DGGPINITFGVIIIVA--SALVLSFVVFFVVMRKKKNHRAYKE   65 (173)
Confidence            3445556666555553  2233344556666666677777764


No 1336
>UniRef100_A0A0G4NNQ7 Oligosaccharide translocation protein RFT1 (Fragment) n=1 Tax=Verticillium longisporum TaxID=100787 RepID=A0A0G4NNQ7_9PEZI
Probab=44.92  E-value=99  Score=26.12  Aligned_cols=57  Identities=19%  Similarity=0.371  Sum_probs=34.7  Template_Neff=1.000

Q COA1_HUMAN       13 MPLGARILFHGVFYAGGFAIVYYL-IQKFHSRALYYKLAVEQLQSHPEAQEALGPPLNI   70 (146)
Q Consensus        13 ~~l~~~~~~~~~~~~~~~~~~~~~-v~~~~~~s~~y~~Al~~l~~~p~v~~~LG~pI~~   70 (146)
                      ..|++++++.|++.....+.+|.. +-..--++++|-..+.. -....+.|+|-+||-.
T Consensus       122 inlgylavilgcfvsvglgalylssveqatletpyfvlslri-ygaaaiiellaepifv  179 (211)
T UniRef100_A0A0  122 INLGYLAVILGCFVSVGLGALYLSSVEQATLETPYFVLSLRI-YGAAAIIELLAEPIFV  179 (211)
Confidence            567888888766655555554432 21223445666665544 3456688999999864


No 1337
>UniRef100_A0A2E0Q8M2 Uncharacterized protein n=1 Tax=Micavibrio sp. TaxID=2024841 RepID=A0A2E0Q8M2_9PROT
Probab=44.77  E-value=1e+02  Score=24.46  Aligned_cols=32  Identities=22%  Similarity=0.353  Sum_probs=23.3  Template_Neff=1.000

Q COA1_HUMAN       31 AIVYYLIQKFHSRALYYKLAVEQLQSHPEAQEAL   64 (146)
Q Consensus        31 ~~~~~~v~~~~~~s~~y~~Al~~l~~~p~v~~~L   64 (146)
                      +++.|.+..  -+.+.|+..++.+.++.++.+..
T Consensus        12 aavlyivyq--lsqpcynmtvdivnesneiveit   43 (138)
T UniRef100_A0A2   12 AAVLYIVYQ--LSQPCYNMTVDIVNESNEIVEIT   43 (138)
Confidence            344455544  46789999999999988887653


No 1338
>UniRef100_A0A3P7IL45 Uncharacterized protein (Fragment) n=1 Tax=Strongylus vulgaris TaxID=40348 RepID=A0A3P7IL45_STRVU
Probab=44.57  E-value=1e+02  Score=24.46  Aligned_cols=52  Identities=15%  Similarity=0.145  Sum_probs=30.2  Template_Neff=1.000

Q COA1_HUMAN        6 YAGSRRSMPLGARILFHGVFYAGGFAIVYYLIQKFHSRALYYKLAVEQLQSHP   58 (146)
Q Consensus         6 ~~~~~~~~~l~~~~~~~~~~~~~~~~~~~~~v~~~~~~s~~y~~Al~~l~~~p   58 (146)
                      +++.+..+|.+...-++.++....|+..||.+-+ -+.-++|.--+..-+.|.
T Consensus        21 slgdpiavpfwiaipiiiiltalicasaffyikk-pkhidpysvkmrkgkkna   72 (139)
T UniRef100_A0A3   21 SLGDPIAVPFWIAIPIIIILTALICASAFFYIKK-PKHIDPYSVKMRKGKKNA   72 (139)
Confidence            4667777888765555445555566666665533 344556665555544443


No 1339
>UniRef100_A0A0Q7SRQ0 Uncharacterized protein n=1 Tax=Paenibacillus sp. Root52 TaxID=1736552 RepID=A0A0Q7SRQ0_9BACL
Probab=44.55  E-value=99  Score=23.17  Aligned_cols=35  Identities=23%  Similarity=0.120  Sum_probs=24.6  Template_Neff=1.587

Q COA1_HUMAN        8 GSRRSMPLGARILFHGVFYAGGFAIVYYLIQKFHS   42 (146)
Q Consensus         8 ~~~~~~~l~~~~~~~~~~~~~~~~~~~~~v~~~~~   42 (146)
                      ......+|-.|+++.+++.+..++...|..++.++
T Consensus        45 n~~s~~tldqlavvaailsliaaaiglyiawksls   79 (88)
T UniRef100_A0A0   45 NSSSSNTLDQLAIVAAILSLIAAAIGLYIAWKSLS   79 (88)
Confidence            34445677788888877777777777777776554


No 1340
>UniRef100_A0A2D4LEA7 Uncharacterized protein n=1 Tax=Micrurus spixii TaxID=129469 RepID=A0A2D4LEA7_9SAUR
Probab=44.50  E-value=1e+02  Score=23.26  Aligned_cols=58  Identities=16%  Similarity=0.201  Sum_probs=36.4  Template_Neff=1.000

Q COA1_HUMAN       41 HSRALYYKLAVEQLQSHPEAQEALGPPLNIHYLKLIDRENFVDIVDAKLKIPVSGSKS   98 (146)
Q Consensus        41 ~~~s~~y~~Al~~l~~~p~v~~~LG~pI~~~~~~~g~~~~~~~~g~a~l~f~V~G~kg   98 (146)
                      +++.+-.+..+..++.+|.+.+-.|+.-..+.-.|+-..+.....+.-+++|.-|..+
T Consensus         6 mssqprirrsvshcksspscmegvgesrssgmsewsivrdtseynrspiripaggaag   63 (103)
T UniRef100_A0A2    6 MSSQPRIRRSVSHCKSSPSCMEGVGESRSSGMSEWSIVRDTSEYNRSPIRIPAGGAAG   63 (103)
Confidence            3556677888999999999999999865544333332222223334456666665543


No 1341
>UniRef100_UPI000BB3930D hypothetical protein n=1 Tax=Flavobacterium sp. ACN6 TaxID=1920426 RepID=UPI000BB3930D
Probab=44.50  E-value=1e+02  Score=22.61  Aligned_cols=42  Identities=14%  Similarity=0.084  Sum_probs=24.7  Template_Neff=1.000

Q COA1_HUMAN       14 PLGARILFHGVFYAGGFAIVYYLIQKFHSRALYYKLAVEQLQ   55 (146)
Q Consensus        14 ~l~~~~~~~~~~~~~~~~~~~~~v~~~~~~s~~y~~Al~~l~   55 (146)
                      +|..++++..++...++....|.-+++-.+|.-|+..+-.++
T Consensus        42 tllwllvlfvvlsgsfflctvyisfseagssggyktvilkik   83 (88)
T UniRef100_UPI0   42 TLLWLLVLFVVLSGSFFLCTVYISFSEAGSSGGYKTVILKIK   83 (88)
Confidence            344444443344444555556766777777888887765544


No 1342
>UniRef100_S9UZB2 Uncharacterized protein n=1 Tax=Angomonas deanei TaxID=59799 RepID=S9UZB2_9TRYP
Probab=44.44  E-value=1e+02  Score=27.53  Aligned_cols=26  Identities=12%  Similarity=0.244  Sum_probs=23.5  Template_Neff=1.000

Q COA1_HUMAN       42 SRALYYKLAVEQLQSHPEAQEALGPP   67 (146)
Q Consensus        42 ~~s~~y~~Al~~l~~~p~v~~~LG~p   67 (146)
                      ..+.+|++.+..+..|+.+.+.||..
T Consensus       262 npnavynqsialvmrnekvtqflgsh  287 (315)
T UniRef100_S9UZ  262 NPNAVYNQSIALVMRNEKVTQFLGSH  287 (315)
Confidence            55789999999999999999999963


No 1343
>UniRef100_A0A2R2MIU6 uncharacterized protein LOC106170117 n=1 Tax=Lingula unguis TaxID=7574 RepID=A0A2R2MIU6_LINUN
Probab=44.40  E-value=1e+02  Score=26.86  Aligned_cols=42  Identities=19%  Similarity=0.150  Sum_probs=26.4  Template_Neff=1.000

Q COA1_HUMAN       27 AGGFAIVYYLIQKFHSRALYYK-LAVEQLQSHPEAQEALGPPL   68 (146)
Q Consensus        27 ~~~~~~~~~~v~~~~~~s~~y~-~Al~~l~~~p~v~~~LG~pI   68 (146)
                      +.+++++.|+++++++..+.-+ .-+..+..+.++.+.-|.|-
T Consensus       155 livigvvafflwrrmsrgdlskpsqfryvnhsneiseipgdpn  197 (262)
T UniRef100_A0A2  155 LIVIGVVAFFLWRRMSRGDLSKPSQFRYVNHSNEISEIPGDPN  197 (262)
Confidence            3344555566667766554443 23566778888888888763


No 1344
>UniRef100_A0A085AIK5 Uncharacterized protein n=1 Tax=Trabulsiella guamensis ATCC 49490 TaxID=1005994 RepID=A0A085AIK5_9ENTR
Probab=44.39  E-value=84  Score=28.64  Aligned_cols=48  Identities=17%  Similarity=0.153  Sum_probs=24.3  Template_Neff=5.300

Q COA1_HUMAN       17 ARILFHGVFYAGGFAIVYYLIQKFHSRALYYKLAVEQLQSHPEAQEALGP   66 (146)
Q Consensus        17 ~~~~~~~~~~~~~~~~~~~~v~~~~~~s~~y~~Al~~l~~~p~v~~~LG~   66 (146)
                      .++.+++.+..|++.++-..+.++-+-|+.-|.=++.+|++  +.+.++.
T Consensus        19 aigaI~AAlIAg~iSfVgLIIsKEqKtSEFRQAWID~LR~D--la~lis~   66 (252)
T UniRef100_A0A0   19 AIGAIIAALIAGFISFVGLIITKEQKTSEFRQAWIDALRED--LAELISN   66 (252)
Confidence            33333333333333444444555555566666666777765  4455543


No 1345
>UniRef100_A0A0G4FYQ8 Uncharacterized protein n=1 Tax=Vitrella brassicaformis (strain CCMP3155) TaxID=1169540 RepID=A0A0G4FYQ8_VITBC
Probab=44.37  E-value=1e+02  Score=28.88  Aligned_cols=60  Identities=15%  Similarity=0.217  Sum_probs=38.7  Template_Neff=1.000

Q COA1_HUMAN       45 LYYKLAVEQLQSHPEAQEALGPPLNIHYLKLI-DRENFVDIVDAKLKIPVSGSKSEGLLYV  104 (146)
Q Consensus        45 ~~y~~Al~~l~~~p~v~~~LG~pI~~~~~~~g-~~~~~~~~g~a~l~f~V~G~kg~G~v~v  104 (146)
                      ..|+-.++..++||.|++..|..+-..+.+.. ......++...+++|--+|.-..+.|.|
T Consensus       328 scfnfcldkmrenptvqervgrdllgkfppeqcesaveggqtvlrmkflskgevdeasvlv  388 (467)
T UniRef100_A0A0  328 SCFNFCLDKMRENPTVQERVGRDLLGKFPPEQCESAVEGGQTVLRMKFLSKGEVDEASVLV  388 (467)
Confidence            57888999999999999999976544332221 1111224456677777777766655433


No 1346
>UniRef100_A0A2G6HTX3 Uncharacterized protein n=1 Tax=Acidobacteria bacterium TaxID=1978231 RepID=A0A2G6HTX3_9BACT
Probab=44.25  E-value=1e+02  Score=27.42  Aligned_cols=26  Identities=27%  Similarity=0.405  Sum_probs=23.2  Template_Neff=1.000

Q COA1_HUMAN       42 SRALYYKLAVEQLQSHPEAQEALGPP   67 (146)
Q Consensus        42 ~~s~~y~~Al~~l~~~p~v~~~LG~p   67 (146)
                      ..|.+.+.|+..++++.-+++.|..|
T Consensus       135 tkskivktavkkvqdsspiremlnkp  160 (307)
T UniRef100_A0A2  135 TKSKIVKTAVKKVQDSSPIREMLNKP  160 (307)
Confidence            56889999999999999999999875


No 1347
>UniRef100_A0A3T0TS16 Uncharacterized protein n=1 Tax=Oenococcus sp. UCMA 16435 TaxID=2259623 RepID=A0A3T0TS16_9LACT
Probab=44.20  E-value=1e+02  Score=27.83  Aligned_cols=39  Identities=15%  Similarity=0.179  Sum_probs=24.3  Template_Neff=1.739

Q COA1_HUMAN       17 ARILFHGVFYAGGFAIVYYLIQKFHSRALYYKLAVEQLQ   55 (146)
Q Consensus        17 ~~~~~~~~~~~~~~~~~~~~v~~~~~~s~~y~~Al~~l~   55 (146)
                      ++++|+|++.+.++++.+|...-.-.+|+-|++.-..++
T Consensus        41 kfllflgi~ll~~~~vg~yawhlt~~~sdk~qql~~~a~   79 (269)
T UniRef100_A0A3   41 KFLLFLGIFLLLLIGVGFYAWHIERDSSDKYQQLKTLAK   79 (269)
Confidence            566666666666667667765555566777765444443


No 1348
>UniRef100_A0A4Q2A2F2 Cache domain-containing protein n=1 Tax=Fusibacter sp. A1 TaxID=2283630 RepID=A0A4Q2A2F2_9FIRM
Probab=44.18  E-value=1e+02  Score=27.56  Aligned_cols=44  Identities=11%  Similarity=0.223  Sum_probs=25.1  Template_Neff=1.000

Q COA1_HUMAN       13 MPLGARILFHGVFYAGGFAIVYYLIQKFHSRALYYKLAVEQLQS   56 (146)
Q Consensus        13 ~~l~~~~~~~~~~~~~~~~~~~~~v~~~~~~s~~y~~Al~~l~~   56 (146)
                      ..++.+++++.+..+....+-||+.+..+..-.+|.+.+..+.+
T Consensus        58 svvgiiallislmflvsgllsfffyqnniqqeqvysetlseleq  101 (320)
T UniRef100_A0A4   58 SVVGIIALLISLMFLVSGLLSFFFYQNNIQQEQVYSETLSELEQ  101 (320)
Confidence            33444444444444443344455555667778888888776654


No 1349
>UniRef100_A0A0F9ME12 Uncharacterized protein n=1 Tax=marine sediment metagenome TaxID=412755 RepID=A0A0F9ME12_9ZZZZ
Probab=44.07  E-value=97  Score=28.56  Aligned_cols=32  Identities=22%  Similarity=0.238  Sum_probs=25.6  Template_Neff=2.573

Q COA1_HUMAN       40 FHSRALYYKLAVEQLQSHPEAQEALGPPLNIH   71 (146)
Q Consensus        40 ~~~~s~~y~~Al~~l~~~p~v~~~LG~pI~~~   71 (146)
                      .+..+.-|..|+++++.+.++++-+-..+...
T Consensus        65 NLAt~~DF~~Ai~QLkKsTkAVE~IK~QlnEK   96 (280)
T UniRef100_A0A0   65 NLATSNDFDKALKQLKKSTKAVESIKSQLNEK   96 (280)
Confidence            35678999999999999999988776555543


No 1350
>UniRef100_A0A317T0R4 Uncharacterized protein n=1 Tax=Tuber magnatum TaxID=42249 RepID=A0A317T0R4_9PEZI
Probab=43.98  E-value=1e+02  Score=26.62  Aligned_cols=41  Identities=17%  Similarity=0.228  Sum_probs=30.4  Template_Neff=1.000

Q COA1_HUMAN       29 GFAIVYYLIQKFHSRALYYKLAVEQLQSHPEAQEALGPPLN   69 (146)
Q Consensus        29 ~~~~~~~~v~~~~~~s~~y~~Al~~l~~~p~v~~~LG~pI~   69 (146)
                      |+...|.++..+-.++.+|+..--.-++||.+-+.||-|-+
T Consensus        47 cifaafslilfettsttvyqamrikyrndptipkslgmpre   87 (249)
T UniRef100_A0A3   47 CIFAAFSLILFETTSTTVYQAMRIKYRNDPTIPKSLGMPRE   87 (249)
Confidence            33334444444556788999888889999999999998755


No 1351
>UniRef100_A0A356MLU8 Uncharacterized protein n=1 Tax=Clostridiales bacterium TaxID=1898207 RepID=A0A356MLU8_9FIRM
Probab=43.97  E-value=1e+02  Score=23.96  Aligned_cols=55  Identities=11%  Similarity=0.150  Sum_probs=31.8  Template_Neff=1.571

Q COA1_HUMAN       14 PLGARILFHGVFYAGGFAIVYYLIQKFHSRALYYKLAVEQLQSHPEAQEALGPPL   68 (146)
Q Consensus        14 ~l~~~~~~~~~~~~~~~~~~~~~v~~~~~~s~~y~~Al~~l~~~p~v~~~LG~pI   68 (146)
                      -...+++--|+.++.+|.++.|-+--.-+.-.-|++.++-+...-.....+-+.+
T Consensus         5 ei~~~a~~ng~~avlf~~lliy~lk~~~~re~kyq~~i~~l~~~l~~~~~i~~~v   59 (108)
T UniRef100_A0A3    5 EIMNIAVNNGIWAVLFCSLLIYQLKISKSREQKYQQTIFELNRSLNKVNQIQSNV   59 (108)
Confidence            3344555555666667777777664444455677777766665544444444433


No 1352
>UniRef100_A0A0M2VTF1 Sortase n=1 Tax=Paenibacillus sp. DMB20 TaxID=1642570 RepID=A0A0M2VTF1_9BACL
Probab=43.72  E-value=97  Score=27.96  Aligned_cols=45  Identities=18%  Similarity=0.257  Sum_probs=25.2  Template_Neff=3.100

Q COA1_HUMAN       10 RRSMPLGARILFHGVFYAGGFAIVYYLIQKFHSRALYYKLAVEQLQS   56 (146)
Q Consensus        10 ~~~~~l~~~~~~~~~~~~~~~~~~~~~v~~~~~~s~~y~~Al~~l~~   56 (146)
                      +|+-.++.+++++|++.+++++.-||.-  .........+|-+++.+
T Consensus        13 ~MmK~ig~lLii~Gi~~l~~fgyq~~~~--~~~q~~sl~eA~~~i~~   57 (232)
T UniRef100_A0A0   13 RMMKIIGNLLIIAGIILLGFFGYQYFSH--EKAQKQSLAEAEELIEQ   57 (232)
Confidence            3555778888887777666665555332  22333444555555544


No 1353
>UniRef100_UPI0015B7CD72 collagen-like protein n=1 Tax=Clostridia bacterium TaxID=2044939 RepID=UPI0015B7CD72
Probab=43.69  E-value=1.1e+02  Score=25.59  Aligned_cols=35  Identities=20%  Similarity=0.210  Sum_probs=23.4  Template_Neff=1.000

Q COA1_HUMAN        6 YAGSRRSMPLGARILFH-GVFYAGGFAIVYYLIQKF   40 (146)
Q Consensus         6 ~~~~~~~~~l~~~~~~~-~~~~~~~~~~~~~~v~~~   40 (146)
                      .|+-+|..|+...++-+ ++-.+++.++++|++++.
T Consensus       152 nmgtpwlkpvavtaislagvsliglggwilflvfkr  187 (191)
T UniRef100_UPI0  152 NMGTPWLKPVAVTAISLAGVSLIGLGGWILFLVFKR  187 (191)
Confidence            57788888877666543 355556667777777653


No 1354
>UniRef100_UPI00110973AD hypothetical protein n=1 Tax=Pseudoalteromonas ruthenica TaxID=151081 RepID=UPI00110973AD
Probab=43.54  E-value=1.1e+02  Score=23.74  Aligned_cols=26  Identities=4%  Similarity=0.174  Sum_probs=18.1  Template_Neff=1.261

Q COA1_HUMAN       33 VYYLIQKFHSRALYYKLAVEQLQSHP   58 (146)
Q Consensus        33 ~~~~v~~~~~~s~~y~~Al~~l~~~p   58 (146)
                      +...+++.-.+.++|.+-++++.+.-
T Consensus        25 lllyvfsleaqqeiyeeql~link~~   50 (111)
T UniRef100_UPI0   25 LLLYVFSLEAQQEIYEEQLDLINKSI   50 (111)
Confidence            33345555577899999999887653


No 1355
>UniRef100_K1PUU2 Tetraspanin-33 n=1 Tax=Crassostrea gigas TaxID=29159 RepID=K1PUU2_CRAGI
Probab=43.52  E-value=1.1e+02  Score=28.44  Aligned_cols=52  Identities=19%  Similarity=0.177  Sum_probs=33.6  Template_Neff=1.000

Q COA1_HUMAN       14 PLGARILFHGVFYAGGFAIVYYL----IQKFHSRALYYKLAVEQLQSHPEAQEALG   65 (146)
Q Consensus        14 ~l~~~~~~~~~~~~~~~~~~~~~----v~~~~~~s~~y~~Al~~l~~~p~v~~~LG   65 (146)
                      .|..+.+++-++++.++.++||-    +.-.+-..+.|+.|+-+.+.+|.-++.+.
T Consensus        94 hlvtlfifiqvigvvfvflfyydksifislkiypddlfkdaivryrddpdqqdfid  149 (424)
T UniRef100_K1PU   94 HLVTLFIFIQVIGVVFVFLFYYDKSIFISLKIYPDDLFKDAIVRYRDDPDQQDFID  149 (424)
Confidence            34455555555666555554442    11123457899999999999999888775


No 1356
>UniRef100_UPI000B82E193 hypothetical protein n=1 Tax=Poseidonocella sedimentorum TaxID=871652 RepID=UPI000B82E193
Probab=43.35  E-value=1.1e+02  Score=23.80  Aligned_cols=50  Identities=20%  Similarity=0.313  Sum_probs=34.6  Template_Neff=1.000

Q COA1_HUMAN       16 GARILFHGVFYAGGFAIVYYLIQKFHSRALYYKLAVEQLQSHPEAQEALG   65 (146)
Q Consensus        16 ~~~~~~~~~~~~~~~~~~~~~v~~~~~~s~~y~~Al~~l~~~p~v~~~LG   65 (146)
                      +.+.++.+++|+-.++...++....-+....|.+.+.+-|..|.--++|-
T Consensus        43 waflivvgvfcvqifgvclwlwvyassaqafygrilarhrtapksgklla   92 (122)
T UniRef100_UPI0   43 WAFLIVVGVFCVQIFGVCLWLWVYASSAQAFYGRILARHRTAPKSGKLLA   92 (122)
Confidence            34555556677666666666655555667788999888888888766665


No 1357
>UniRef100_A0A015MEN6 Histidine kinase n=1 Tax=Paenibacillus darwinianus TaxID=1380763 RepID=A0A015MEN6_9BACL
Probab=43.33  E-value=93  Score=31.30  Aligned_cols=39  Identities=10%  Similarity=-0.031  Sum_probs=26.7  Template_Neff=4.500

Q COA1_HUMAN       24 VFYAGGFAIVYYLIQKFHSRALYYKLAVEQLQSHPEAQE   62 (146)
Q Consensus        24 ~~~~~~~~~~~~~v~~~~~~s~~y~~Al~~l~~~p~v~~   62 (146)
                      ++...+.++++|.++..+.-..+-++.+.+.++|.+|.+
T Consensus        42 l~i~~~l~~~lY~~~~n~~~~~v~~~L~~Rg~sHa~vLe   80 (496)
T UniRef100_A0A0   42 LIIEIILFFILYTNFVNFRVDEVMDELLARGNTHAEVLE   80 (496)
Confidence            444444555566666666667888888888888888643


No 1358
>UniRef100_A0A2E5DPE8 Uncharacterized protein n=1 Tax=Pelagibacteraceae bacterium TaxID=2026775 RepID=A0A2E5DPE8_9PROT
Probab=43.27  E-value=1e+02  Score=23.94  Aligned_cols=39  Identities=18%  Similarity=0.228  Sum_probs=24.0  Template_Neff=2.790

Q COA1_HUMAN       15 LGARILFHGVFYAGGFAIVYYLIQKFHSRALYYKLAVEQ   53 (146)
Q Consensus        15 l~~~~~~~~~~~~~~~~~~~~~v~~~~~~s~~y~~Al~~   53 (146)
                      |...++++|++.+.++.++.|.++..++++.-|..-...
T Consensus         6 LqfiVI~LgilI~~~FialIYG~YlKi~~~~~~~~~~~~   44 (95)
T UniRef100_A0A2    6 LQFIVIFLGILIFICFIALIYGMYLKISNSNNYDISNKK   44 (95)
Confidence            344556666666666777778777777666555444433


No 1359
>UniRef100_UPI0013DBC54F EamA family transporter n=1 Tax=Stenotrophomonas maltophilia TaxID=40324 RepID=UPI0013DBC54F
Probab=43.19  E-value=1.1e+02  Score=21.87  Aligned_cols=31  Identities=13%  Similarity=0.297  Sum_probs=22.2  Template_Neff=1.000

Q COA1_HUMAN        7 AGSRRSMPLGARILFHGVFYAGGFAIVYYLI   37 (146)
Q Consensus         7 ~~~~~~~~l~~~~~~~~~~~~~~~~~~~~~v   37 (146)
                      .+.+|..|.+.+.+++.++++.-++.+|..+
T Consensus         3 lrgpmpapfgrilligvllgvvkfgllfvvm   33 (76)
T UniRef100_UPI0    3 LRGPMPAPFGRILLIGVLLGVVKFGLLFVVM   33 (76)
Confidence            4678889999998887666666566555443


No 1360
>UniRef100_A0A081BXB0 Histidine kinase n=1 Tax=Candidatus Vecturithrix granuli TaxID=1499967 RepID=A0A081BXB0_9BACT
Probab=43.13  E-value=96  Score=32.85  Aligned_cols=53  Identities=6%  Similarity=-0.087  Sum_probs=23.1  Template_Neff=4.000

Q COA1_HUMAN        6 YAGSRRSMPLGARILFHGVFYAGGFAIVYYLIQKFHSRALYYKLAVEQLQSHP   58 (146)
Q Consensus         6 ~~~~~~~~~l~~~~~~~~~~~~~~~~~~~~~v~~~~~~s~~y~~Al~~l~~~p   58 (146)
                      .|+++|.++|..=.++.-++.+.+++++..++...+-+..+.++|..+++.|=
T Consensus        97 ~~~~~~~~~Lr~kL~lsFl~VIii~gl~~~~vG~~lI~~~ii~eAQ~rV~~DL  149 (766)
T UniRef100_A0A0   97 RMMRMMKLSLRTKLFLSFLLVIIIGGLVATIVGIRLINNTVISEAQRRVRHDL  149 (766)
Confidence            34455555665333222222222333333333333444555666666665553


No 1361
>UniRef100_A0A4U0XET4 Uncharacterized protein n=1 Tax=Friedmanniomyces simplex TaxID=329884 RepID=A0A4U0XET4_9PEZI
Probab=43.11  E-value=1.1e+02  Score=21.77  Aligned_cols=36  Identities=11%  Similarity=0.107  Sum_probs=16.5  Template_Neff=1.243

Q COA1_HUMAN       24 VFYAGGFAIVYYLIQKFHSRALYYKLAVEQLQSHPEA   60 (146)
Q Consensus        24 ~~~~~~~~~~~~~v~~~~~~s~~y~~Al~~l~~~p~v   60 (146)
                      +++.++|.++-|.+++.. +..--...++.+-.||+-
T Consensus        13 ~lg~a~cvgm~wg~wslh-~grq~~~smdaalrdpeq   48 (70)
T UniRef100_A0A4   13 ILGCACCVGMCWGIWSLH-HGRQTSESMDAALRDPEQ   48 (70)
Confidence            444555566666665432 222223344444445543


No 1362
>UniRef100_A0A060HI43 Putative membrane associated signal transduction histidine kinase, with phosphoacceptor and ATP binding domain n=1 Tax=Nitrososphaera viennensis EN76 TaxID=926571 RepID=A0A060HI43_9ARCH
Probab=43.04  E-value=97  Score=32.05  Aligned_cols=24  Identities=17%  Similarity=0.235  Sum_probs=18.0  Template_Neff=3.973

Q COA1_HUMAN       39 KFHSRALYYKLAVEQLQSHPEAQE   62 (146)
Q Consensus        39 ~~~~~s~~y~~Al~~l~~~p~v~~   62 (146)
                      +...+..+-+.|.+.+|.|.+++.
T Consensus        39 s~~~s~qI~~ia~ediRsNa~Iqa   62 (622)
T UniRef100_A0A0   39 STSNSNQILEIASEDIRSNAKIQA   62 (622)
Confidence            334567788889999999988654


No 1363
>UniRef100_B9K8J7 Uncharacterized protein n=1 Tax=Thermotoga neapolitana (strain ATCC 49049 / DSM 4359 / NS-E) TaxID=309803 RepID=B9K8J7_THENN
Probab=42.98  E-value=1.1e+02  Score=22.80  Aligned_cols=39  Identities=13%  Similarity=0.002  Sum_probs=19.1  Template_Neff=1.000

Q COA1_HUMAN       15 LGARILFHGVFYAGGFAIVYYLIQKFHSRALYYKLAVEQ   53 (146)
Q Consensus        15 l~~~~~~~~~~~~~~~~~~~~~v~~~~~~s~~y~~Al~~   53 (146)
                      |.+++++..++.+.+++++|-.....+++.+.-+..-+.
T Consensus        10 lvclvflatlllvscaggifqgttdtlssdeanklieel   48 (96)
T UniRef100_B9K8   10 LVCLVFLATLLLVSCAGGIFQGTTDTLSSDEANKLIEEL   48 (96)
Confidence            334444444555666666665554444444443333333


No 1364
>UniRef100_A0A2T3AJ20 Uncharacterized protein n=1 Tax=Coniella lustricola TaxID=2025994 RepID=A0A2T3AJ20_9PEZI
Probab=42.90  E-value=1.1e+02  Score=26.41  Aligned_cols=48  Identities=17%  Similarity=0.085  Sum_probs=22.9  Template_Neff=1.000

Q COA1_HUMAN        6 YAGSRRSMPLGARILFHGVFYAGGFAIVYYLIQKF----HSRALYYKLAVEQL   54 (146)
Q Consensus         6 ~~~~~~~~~l~~~~~~~~~~~~~~~~~~~~~v~~~----~~~s~~y~~Al~~l   54 (146)
                      ..+-+|...|..+++++.+..++.|..+ |.+...    +-.|..|..-++++
T Consensus        87 lsrhpmllsllllllllsigivvwcwil-ysivapldspilqsahytlhlerv  138 (244)
T UniRef100_A0A2   87 LSRHPMLLSLLLLLLLLSIGIVVWCWIL-YSIVAPLDSPILQSAHYTLHLERV  138 (244)
Confidence            3445666666655555444444444433 333222    23455555555444


No 1365
>UniRef100_A0A2T0WZB6 Putative superfamily III holin-X n=1 Tax=Hasllibacter halocynthiae TaxID=595589 RepID=A0A2T0WZB6_9RHOB
Probab=42.85  E-value=1.1e+02  Score=24.45  Aligned_cols=47  Identities=15%  Similarity=0.101  Sum_probs=29.9  Template_Neff=1.000

Q COA1_HUMAN       14 PLGARILFHGVFYAGGFAIVYYLIQKFHSRALYYKLAVEQLQSHPEA   60 (146)
Q Consensus        14 ~l~~~~~~~~~~~~~~~~~~~~~v~~~~~~s~~y~~Al~~l~~~p~v   60 (146)
                      |.+..+++..++.+...+.+.|.-.+..+++.+-+..++.+++|.+.
T Consensus        94 pawlaallttllalagagalawaglrdvkdnavprrtveelkedrem  140 (146)
T UniRef100_A0A2   94 PAWLAALLTTLLALAGAGALAWAGLRDVKDNAVPRRTVEELKEDREM  140 (146)
Confidence            33333333335555556666666666677788888888888887764


No 1366
>UniRef100_A0A098Y4Z5 Uncharacterized protein n=1 Tax=Modestobacter caceresii TaxID=1522368 RepID=A0A098Y4Z5_9ACTN
Probab=42.82  E-value=1e+02  Score=31.18  Aligned_cols=27  Identities=22%  Similarity=0.480  Sum_probs=23.5  Template_Neff=2.900

Q COA1_HUMAN       44 ALYYKLAVEQLQSHPEAQEALGPPLNI   70 (146)
Q Consensus        44 s~~y~~Al~~l~~~p~v~~~LG~pI~~   70 (146)
                      .+.-..+++.+.+||.++-++|+|+--
T Consensus        63 ~~lda~aL~ALA~NPAIRtLFG~PvAL   89 (550)
T UniRef100_A0A0   63 DALDAAALRALAENPAIRTLFGPPVAL   89 (550)
Confidence            456678999999999999999999863


No 1367
>UniRef100_UPI001301669E hypothetical protein n=1 Tax=Pseudoclavibacter sp. CFCC 13796 TaxID=2615179 RepID=UPI001301669E
Probab=42.82  E-value=1.1e+02  Score=25.15  Aligned_cols=25  Identities=20%  Similarity=0.189  Sum_probs=14.1  Template_Neff=1.157

Q COA1_HUMAN       42 SRALYYKLAVEQLQSHPEAQEALGP   66 (146)
Q Consensus        42 ~~s~~y~~Al~~l~~~p~v~~~LG~   66 (146)
                      +++..-++-.++.++...+...||.
T Consensus        76 sstglkqeyykqfrdrakak~rlgv  100 (166)
T UniRef100_UPI0   76 SSTGLKQEYYKQFRDRAKAKRRLGV  100 (166)
Confidence            4444444444555666666777773


No 1368
>UniRef100_A0A524MPP1 Uncharacterized protein (Fragment) n=1 Tax=Acidimicrobiales bacterium TaxID=2201156 RepID=A0A524MPP1_9ACTN
Probab=42.73  E-value=1.1e+02  Score=30.24  Aligned_cols=37  Identities=8%  Similarity=0.123  Sum_probs=31.9  Template_Neff=1.601

Q COA1_HUMAN       35 YLIQKFHSRALYYKLAVEQLQSHPEAQEALGPPLNIH   71 (146)
Q Consensus        35 ~~v~~~~~~s~~y~~Al~~l~~~p~v~~~LG~pI~~~   71 (146)
                      -++.++.-+++-|...++.+|++..+.+.||..|...
T Consensus        32 g~~nr~~~~~~~fa~~v~~~rq~~~v~~~lg~~~s~~   68 (572)
T UniRef100_A0A5   32 GYVNREAVNSDRFAGHVDSVRQNQAVARQLGREVSQK   68 (572)
Confidence            4467778899999999999999999999999766654


No 1369
>UniRef100_A0A3S2L7B2 Type I secretion system permease/ATPase (Fragment) n=1 Tax=Mesorhizobium sp. M7A.F.Ca.ET.027.03.2.1 TaxID=2496656 RepID=A0A3S2L7B2_9RHIZ
Probab=42.67  E-value=1.1e+02  Score=26.66  Aligned_cols=60  Identities=23%  Similarity=0.232  Sum_probs=40.0  Template_Neff=1.165

Q COA1_HUMAN       12 SMPLGARILFHGVFYAGGFAIVYYLIQKFH-----SRALYYKLAVEQLQSHPEAQEALG--PPLNIHY   72 (146)
Q Consensus        12 ~~~l~~~~~~~~~~~~~~~~~~~~~v~~~~-----~~s~~y~~Al~~l~~~p~v~~~LG--~pI~~~~   72 (146)
                      --+|+.++..+|++..+....--|+..+.+     .++..|-+|-..++ |.++.++.|  .|+-.+|
T Consensus       153 hpwlgwla~~ggi~lf~lall~eyltrkpl~eaa~aq~ray~qae~~ir-naevvqamgml~plle~w  219 (247)
T UniRef100_A0A3  153 HPWLGWLATCGGIALFGLALLNEYLTRKPLTEAANAQSRAYMQAEQTIR-NAEVVQAMGMLNPLLESW  219 (247)
Confidence            346677777777776666666666665544     45778888876665 567778888  4665554


No 1370
>UniRef100_A0A0F6ALT4 Uncharacterized protein n=1 Tax=Thermotoga sp. (strain RQ2) TaxID=126740 RepID=A0A0F6ALT4_THESQ
Probab=42.63  E-value=1e+02  Score=28.21  Aligned_cols=19  Identities=11%  Similarity=0.303  Sum_probs=9.7  Template_Neff=2.741

Q COA1_HUMAN       31 AIVYYLIQKFHSRALYYKL   49 (146)
Q Consensus        31 ~~~~~~v~~~~~~s~~y~~   49 (146)
                      ++.+++-.+.+++|+-|..
T Consensus        23 ~~~~fL~~~s~k~S~ef~s   41 (264)
T UniRef100_A0A0   23 GLWYFLYYRSFKNSPEFRS   41 (264)
Confidence            3334444455666665543


No 1371
>UniRef100_A0A1R1Y3N0 Mitochondrial import inner membrane translocase subunit Tim21 n=1 Tax=Smittium culicis TaxID=133412 RepID=A0A1R1Y3N0_9FUNG
Probab=42.63  E-value=1.1e+02  Score=29.05  Aligned_cols=33  Identities=15%  Similarity=0.074  Sum_probs=27.1  Template_Neff=1.204

Q COA1_HUMAN       44 ALYYKLAVEQLQSHPEAQEALGPPLNIHYLKLI   76 (146)
Q Consensus        44 s~~y~~Al~~l~~~p~v~~~LG~pI~~~~~~~g   76 (146)
                      -.+|+..+.++|.+|.|...+|+.--.++.+..
T Consensus       243 vriynnvlnlvrsspkvihffg~~cighgeps~  275 (476)
T UniRef100_A0A1  243 VRIYNNVLNLVRSSPKVIHFFGHDCIGHGEPSS  275 (476)
Confidence            368999999999999999999986655665543


No 1372
>UniRef100_A0A0R2UCC7 Uncharacterized protein n=1 Tax=SAR92 bacterium BACL26 MAG-121220-bin70 TaxID=1655626 RepID=A0A0R2UCC7_9GAMM
Probab=42.54  E-value=1e+02  Score=27.68  Aligned_cols=64  Identities=14%  Similarity=0.118  Sum_probs=32.2  Template_Neff=3.261

Q COA1_HUMAN       13 MPLGARILFHGVFYAGGFAIVYYLIQKFHSRALYYKLAVEQLQSHPEAQEALGPPLNIHYLKLI   76 (146)
Q Consensus        13 ~~l~~~~~~~~~~~~~~~~~~~~~v~~~~~~s~~y~~Al~~l~~~p~v~~~LG~pI~~~~~~~g   76 (146)
                      |....+++++++..+.+++..+++..+.-......++--+.+.+++.-.+.+-..+..+++..+
T Consensus        47 m~~~~~~i~a~~aFl~GA~~~~~~~r~~~~~~~~~~el~kkL~~Se~~LK~YQQEVseHFit~S  110 (223)
T UniRef100_A0A0   47 MSTLTVIIIAAISFLIGAIIGHLFSRKNDSGRSSVRELEKKLAKSEQQLKRYQQEVSEHFITLS  110 (223)
Confidence            4444444444443333333333222222233455566666677777666666666777665443


No 1373
>UniRef100_A0A069DP05 Putative vesicle-associated membrane protein 2 n=1 Tax=Panstrongylus megistus TaxID=65343 RepID=A0A069DP05_9HEMI
Probab=42.45  E-value=1.1e+02  Score=24.29  Aligned_cols=35  Identities=9%  Similarity=0.098  Sum_probs=24.6  Template_Neff=1.700

Q COA1_HUMAN        5 KYAGSRRSMPLGARILFHGVFYAGGFAIVYYLIQK   39 (146)
Q Consensus         5 ~~~~~~~~~~l~~~~~~~~~~~~~~~~~~~~~v~~   39 (146)
                      |.-+.||...+...+++++++++.+...+.|.+..
T Consensus        70 klkrkmwwkn~k~~li~g~ivgvl~li~iiwivss  104 (119)
T UniRef100_A0A0   70 KLKRKMWWKNVKYWLIIGGIVGVLLLIIIIWIVSS  104 (119)
Confidence            34456777778888888888877777666666543


No 1374
>UniRef100_A0A2A2W574 Uncharacterized protein n=1 Tax=Rhodopirellula sp. SM50 TaxID=595453 RepID=A0A2A2W574_9BACT
Probab=42.33  E-value=1.2e+02  Score=27.40  Aligned_cols=47  Identities=23%  Similarity=0.205  Sum_probs=29.5  Template_Neff=1.000

Q COA1_HUMAN       17 ARILFHGVFYAGGFAIVYYLIQKFHSRALYYKLAVEQLQSHPEAQEALGP   66 (146)
Q Consensus        17 ~~~~~~~~~~~~~~~~~~~~v~~~~~~s~~y~~Al~~l~~~p~v~~~LG~   66 (146)
                      .++.+..++|.|+++..||++-..   +.--..|++++++...+++.|-.
T Consensus       174 afaalmtvlcfglagycfylfken---nrnnddavqyaqqrddaqdqlka  220 (328)
T UniRef100_A0A2  174 AFAALMTVLCFGLAGYCFYLFKEN---NRNNDDAVQYAQQRDDAQDQLKA  220 (328)
Confidence            445555578888888888875432   22334566777776667666653


No 1375
>UniRef100_UPI001145EAD5 hypothetical protein n=1 Tax=Moraxella catarrhalis TaxID=480 RepID=UPI001145EAD5
Probab=42.09  E-value=1.2e+02  Score=23.69  Aligned_cols=37  Identities=14%  Similarity=0.099  Sum_probs=17.3  Template_Neff=1.000

Q COA1_HUMAN       24 VFYAGGFAIVYYLIQKFHSR-ALYYKLAVEQLQSHPEA   60 (146)
Q Consensus        24 ~~~~~~~~~~~~~v~~~~~~-s~~y~~Al~~l~~~p~v   60 (146)
                      ++++|.+..+|..+...++. ...|.+-.++-+.|.++
T Consensus        19 ivgigivvyifnsistlikhkpksyseykelrrkdrei   56 (123)
T UniRef100_UPI0   19 IVGIGIVVYIFNSISTLIKHKPKSYSEYKELRRKDREI   56 (123)
Confidence            55555554444444333332 33455545555555543


No 1376
>UniRef100_UPI000467F1CE hypothetical protein n=1 Tax=Bacillus safensis TaxID=561879 RepID=UPI000467F1CE
Probab=41.51  E-value=1.2e+02  Score=22.98  Aligned_cols=40  Identities=10%  Similarity=0.233  Sum_probs=29.2  Template_Neff=1.119

Q COA1_HUMAN       83 DIVDAKLKIPVSGSKSEGLLYVHSSRGGPFQRWHLDEVFL  122 (146)
Q Consensus        83 ~~g~a~l~f~V~G~kg~G~v~v~a~r~~~~~~w~~~~l~v  122 (146)
                      |.....+.-.+.|....++++|+-.-.....++.+.-+.+
T Consensus        53 gseplkintkingrdkeatmhvwnkvsseh~eydiepmsv   92 (101)
T UniRef100_UPI0   53 GSEPLKINTKINGRDKEATMHVWNKVSSEHDEYDIEPMSV   92 (101)
Confidence            5667778888999999999999876665445566555544


No 1377
>UniRef100_A0A5E3W989 Uncharacterized protein n=1 Tax=Peniophora sp. CBMAI 1063 TaxID=718367 RepID=A0A5E3W989_9AGAM
Probab=41.48  E-value=1.2e+02  Score=28.05  Aligned_cols=53  Identities=15%  Similarity=0.086  Sum_probs=29.9  Template_Neff=1.000

Q COA1_HUMAN       12 SMPLGARILFHGVFYAGGFAIVYYLIQKFHSRALYYKLAVEQLQSHPEAQEAL   64 (146)
Q Consensus        12 ~~~l~~~~~~~~~~~~~~~~~~~~~v~~~~~~s~~y~~Al~~l~~~p~v~~~L   64 (146)
                      .+.|..|++...+..+|.|..+|..-++.-+....-++.+++.++|-.-..-|
T Consensus        47 iialivlavaallasigaciyvylsrwrtpkraslsqdvieryrddgatnssl   99 (410)
T UniRef100_A0A5   47 IIALIVLAVAALLASIGACIYVYLSRWRTPKRASLSQDVIERYRDDGATNSSL   99 (410)
Confidence            34444455444455555555555444444455667778888888776544333


No 1378
>UniRef100_A0A1G2ZYW9 Uncharacterized protein n=1 Tax=Planctomycetes bacterium RBG_16_64_10 TaxID=1801970 RepID=A0A1G2ZYW9_9BACT
Probab=41.47  E-value=1.1e+02  Score=31.29  Aligned_cols=83  Identities=14%  Similarity=0.107  Sum_probs=41.5  Template_Neff=3.500

Q COA1_HUMAN       10 RRSMPLGARILFHGVFYAGGFAIVYYLIQKFHSRALYYKLAVEQLQSHPEAQEALGPP---LNIHYLKLIDRENFVDIVD   86 (146)
Q Consensus        10 ~~~~~l~~~~~~~~~~~~~~~~~~~~~v~~~~~~s~~y~~Al~~l~~~p~v~~~LG~p---I~~~~~~~g~~~~~~~~g~   86 (146)
                      .+.++|. |++-++++.+|+.|+++.+..  ...|+--+.|+...   ..-.+.++.+   -...+.+..+...++-..+
T Consensus       244 ~WW~WLv-LLIP~Sli~iG~~GL~~tl~~--~gtS~ERRAa~a~~---a~~le~~~~~~~~~~~P~vP~~d~ltnSPGt~  317 (560)
T UniRef100_A0A1  244 RWWLWLL-LLIPVSLIVIGAIGLVRTLLR--WGTSEERRAAQAQS---AARLELLDEPPPEATFPGVPACDNLTNSPGTR  317 (560)
Confidence            3445555 555555667766666554432  24444444444222   2223333321   1123344433322333467


Q COA1_HUMAN       87 AKLKIPVSGSKS   98 (146)
Q Consensus        87 a~l~f~V~G~kg   98 (146)
                      ..++.||.|+.+
T Consensus       318 LaYRLPie~~~g  329 (560)
T UniRef100_A0A1  318 LAYRLPIESPPG  329 (560)
Confidence            888999999875


No 1379
>UniRef100_A0A078G5F1 BnaC08g13770D protein n=2 Tax=Brassica TaxID=3705 RepID=A0A078G5F1_BRANA
Probab=41.42  E-value=1.2e+02  Score=30.06  Aligned_cols=43  Identities=16%  Similarity=0.235  Sum_probs=30.7  Template_Neff=1.495

Q COA1_HUMAN       24 VFYAGGFAIVYYLIQKFHSRALYYKLAVEQLQSHPEAQEALGP   66 (146)
Q Consensus        24 ~~~~~~~~~~~~~v~~~~~~s~~y~~Al~~l~~~p~v~~~LG~   66 (146)
                      +++++.+.++.|-++...+..+-|.+.+++.++|.+..-.||.
T Consensus       552 lv~~~~~s~fl~klwqkkkreeq~arllklfeeddelevelgl  594 (596)
T UniRef100_A0A0  552 LVAVAMFSFFLYKLWQKKKRDEQYARLLKLFEEDDELEVELGL  594 (596)
Confidence            3333334444555666667788999999999999998888874


No 1380
>UniRef100_A0A2H2ISU6 Uncharacterized protein n=1 Tax=Caenorhabditis japonica TaxID=281687 RepID=A0A2H2ISU6_CAEJA
Probab=41.39  E-value=1.2e+02  Score=24.77  Aligned_cols=65  Identities=14%  Similarity=0.128  Sum_probs=32.0  Template_Neff=1.000

Q COA1_HUMAN        6 YAGSRRSMPLGARILFHGVFY-AGGFAIVYYLIQKFHSRALYYKLAVEQLQSHPEAQEALGPPLNI   70 (146)
Q Consensus         6 ~~~~~~~~~l~~~~~~~~~~~-~~~~~~~~~~v~~~~~~s~~y~~Al~~l~~~p~v~~~LG~pI~~   70 (146)
                      +..++...||..+++++.++. +.+|..+.|+.....+.+.+-..--..-++|.+++..-|..++.
T Consensus        67 yfnsprpapliicvillillllvcccccvawltigrkkktapegknaaatkkdsqiqtvsgstmds  132 (166)
T UniRef100_A0A2   67 YFNSPRPAPLIICVILLILLLLVCCCCCVAWLTIGRKKKTAPEGKNAAATKKDSQIQTVSGSTMDS  132 (166)
Confidence            345566677776655543322 22333333333333333333333333456777777777765554


No 1381
>UniRef100_UPI00096D2537 hypothetical protein n=1 Tax=Paenibacillus amylolyticus TaxID=1451 RepID=UPI00096D2537
Probab=41.37  E-value=1.2e+02  Score=23.13  Aligned_cols=25  Identities=24%  Similarity=0.169  Sum_probs=19.7  Template_Neff=1.000

Q COA1_HUMAN       42 SRALYYKLAVEQLQSHPEAQEALGP   66 (146)
Q Consensus        42 ~~s~~y~~Al~~l~~~p~v~~~LG~   66 (146)
                      +.-.+-++|+..++-||+..+..-.
T Consensus        29 kevnvtreavtyaqvdpettestai   53 (109)
T UniRef100_UPI0   29 KEVNVTREAVTYAQVDPETTESTAI   53 (109)
Confidence            5567888999999999998776543


No 1382
>UniRef100_A0A158P7H6 Uncharacterized protein n=1 Tax=Angiostrongylus cantonensis TaxID=6313 RepID=A0A158P7H6_ANGCA
Probab=41.34  E-value=1.2e+02  Score=26.21  Aligned_cols=43  Identities=23%  Similarity=0.181  Sum_probs=23.9  Template_Neff=1.000

Q COA1_HUMAN        3 WQKYAGSRRSMPLGARILFHGVFYAGGFAIVYYLIQKF-HSRAL   45 (146)
Q Consensus         3 ~~~~~~~~~~~~l~~~~~~~~~~~~~~~~~~~~~v~~~-~~~s~   45 (146)
                      |.|..+|+-..|...+++...+.+.+.|+.+|.++.+. ..+|+
T Consensus       133 wmrlrrmrdsspsilfalacvvaafalcgiiyllimrrrvrqss  176 (244)
T UniRef100_A0A1  133 WMRLRRMRDSSPSILFALACVVAAFALCGIIYLLIMRRRVRQSS  176 (244)
Confidence            33333444445554444443366777788888777654 34443


No 1383
>UniRef100_A0A1F6X3U7 Uncharacterized protein n=2 Tax=Candidatus Nomurabacteria TaxID=1752729 RepID=A0A1F6X3U7_9BACT
Probab=41.30  E-value=1.2e+02  Score=22.57  Aligned_cols=25  Identities=16%  Similarity=0.248  Sum_probs=14.4  Template_Neff=1.000

Q COA1_HUMAN       23 GVFYAGGFAIVYYLIQKFHSRALYY   47 (146)
Q Consensus        23 ~~~~~~~~~~~~~~v~~~~~~s~~y   47 (146)
                      .++.+....++||++.+...+++..
T Consensus        12 sfliivilvvvfyfitknktqtppv   36 (95)
T UniRef100_A0A1   12 SFLIIVILVVVFYFITKNKTQTPPV   36 (95)
Confidence            3444445566778777765555443


No 1384
>UniRef100_UPI00109F7B96 uncharacterized protein LOC114604612 isoform X2 n=1 Tax=Podarcis muralis TaxID=64176 RepID=UPI00109F7B96
Probab=41.18  E-value=1.2e+02  Score=25.16  Aligned_cols=36  Identities=11%  Similarity=0.312  Sum_probs=25.9  Template_Neff=1.000

Q COA1_HUMAN       24 VFYAGGFAIVYYLIQKFHSRALYYKLAVEQLQSHPE   59 (146)
Q Consensus        24 ~~~~~~~~~~~~~v~~~~~~s~~y~~Al~~l~~~p~   59 (146)
                      ++..++..++|.+.+++++.-.-|+.|++.++.--.
T Consensus        55 ilftaltlllfllyqkelkkraefqmaidmirtfvv   90 (185)
T UniRef100_UPI0   55 ILFTALTLLLFLLYQKELKKRAEFQMAIDMIRTFVV   90 (185)
Confidence            444445556666677888888999999999887543


No 1385
>UniRef100_A0A2Z5U672 Uncharacterized protein n=1 Tax=Rhinolophus gammaherpesvirus 1 TaxID=2054179 RepID=A0A2Z5U672_9GAMA
Probab=40.66  E-value=1.3e+02  Score=23.95  Aligned_cols=32  Identities=16%  Similarity=0.238  Sum_probs=22.2  Template_Neff=1.000

Q COA1_HUMAN        8 GSRRSMPLGARILFHGVFYAGGFAIVYYLIQK   39 (146)
Q Consensus         8 ~~~~~~~l~~~~~~~~~~~~~~~~~~~~~v~~   39 (146)
                      ...|..|+..-.++.+++.+.++.++||+-.+
T Consensus        62 spqwrlpllltgiflalltvlcvlwffylclr   93 (137)
T UniRef100_A0A2   62 SPQWRLPLLLTGIFLALLTVLCVLWFFYLCLR   93 (137)
Confidence            34566788777788777777777777776543


No 1386
>UniRef100_A0A2S3ZBI5 Uncharacterized protein n=1 Tax=Cryobacterium zongtaii TaxID=1259217 RepID=A0A2S3ZBI5_9MICO
Probab=40.58  E-value=1.3e+02  Score=21.43  Aligned_cols=18  Identities=28%  Similarity=0.307  Sum_probs=10.2  Template_Neff=1.372

Q COA1_HUMAN       48 KLAVEQLQSHPEAQEALG   65 (146)
Q Consensus        48 ~~Al~~l~~~p~v~~~LG   65 (146)
                      ..|-+.=-+||+..+++-
T Consensus        37 aaar~l~gs~pela~a~~   54 (67)
T UniRef100_A0A2   37 AAARDLRGSNPELAQAFA   54 (67)
Confidence            344445556777666654


No 1387
>UniRef100_A0A2V9ZMV2 Uncharacterized protein (Fragment) n=1 Tax=Acidobacteria bacterium TaxID=1978231 RepID=A0A2V9ZMV2_9BACT
Probab=40.48  E-value=1.3e+02  Score=23.69  Aligned_cols=30  Identities=17%  Similarity=0.159  Sum_probs=20.7  Template_Neff=1.000

Q COA1_HUMAN       24 VFYAGGFAIVYYLIQKFHSRALYYKLAVEQ   53 (146)
Q Consensus        24 ~~~~~~~~~~~~~v~~~~~~s~~y~~Al~~   53 (146)
                      ++|++....+.|++++.++.++.-.+|+-+
T Consensus        67 vlcvaaliaiafllfrpfsktppsaeavpl   96 (129)
T UniRef100_A0A2   67 VLCVAALIAIAFLLFRPFSKTPPSAEAVPL   96 (129)
Confidence            556666666677788888888777666543


No 1388
>UniRef100_A0A0M1MZJ8 Uncharacterized protein n=1 Tax=Candidatus Phytoplasma pruni TaxID=479893 RepID=A0A0M1MZJ8_9MOLU
Probab=40.42  E-value=1.3e+02  Score=26.52  Aligned_cols=56  Identities=13%  Similarity=0.153  Sum_probs=25.5  Template_Neff=1.223

Q COA1_HUMAN       13 MPLGARILFHGVFYAGGFAIVYYLIQKFHSRALYYKLAVEQLQSHPEAQEALGPPLNIH   71 (146)
Q Consensus        13 ~~l~~~~~~~~~~~~~~~~~~~~~v~~~~~~s~~y~~Al~~l~~~p~v~~~LG~pI~~~   71 (146)
                      +-.+.++.+  ++++| |.+.||.+.++-..+.--...-..+.++....+.|-..|+++
T Consensus        12 ~y~~~l~~i--~l~lg-~l~gyyy~~kep~k~~k~~t~~k~vsqs~n~ldql~~qi~fy   67 (252)
T UniRef100_A0A0   12 LYFGLLACI--LLVLG-CLAGYYYITKEPDKSNKETTQEKAVSQSDNPLDQLTDQIKFY   67 (252)
Confidence            334444444  34444 444566666554333222222333444444555555555543


No 1389
>UniRef100_A0A2N2D795 SHOCT domain-containing protein n=1 Tax=Firmicutes bacterium HGW-Firmicutes-15 TaxID=2013776 RepID=A0A2N2D795_9FIRM
Probab=40.37  E-value=1.3e+02  Score=22.43  Aligned_cols=33  Identities=18%  Similarity=0.193  Sum_probs=18.7  Template_Neff=1.000

Q COA1_HUMAN       24 VFYAGGFAIVYYLIQKFHSRALYYKLAVEQLQS   56 (146)
Q Consensus        24 ~~~~~~~~~~~~~v~~~~~~s~~y~~Al~~l~~   56 (146)
                      ++.++++..+|...++.-++|..-+.|++.++.
T Consensus        42 fliiglfiwlysryqrqakesgssntaldilkt   74 (94)
T UniRef100_A0A2   42 FLIIGLFIWLYSRYQRQAKESGSSNTALDILKT   74 (94)
Confidence            344444445554444445666667777777654


No 1390
>UniRef100_F9MX60 Uncharacterized protein n=1 Tax=Peptoniphilus sp. oral taxon 375 str. F0436 TaxID=879308 RepID=F9MX60_9FIRM
Probab=40.36  E-value=1.3e+02  Score=27.06  Aligned_cols=30  Identities=13%  Similarity=-0.020  Sum_probs=19.2  Template_Neff=1.000

Q COA1_HUMAN       24 VFYAGGFAIVYYLIQKFHSRALYYKLAVEQ   53 (146)
Q Consensus        24 ~~~~~~~~~~~~~v~~~~~~s~~y~~Al~~   53 (146)
                      ++|+...+++||.-+...-..+.|++|+..
T Consensus        22 laclvlgggifyygynhriqqelykqalyl   51 (321)
T UniRef100_F9MX   22 LACLVLGGGIFYYGYNHRIQQELYKQALYL   51 (321)
Confidence            445555566666655555667888888754


No 1391
>UniRef100_UPI0015B93C9A hypothetical protein n=1 Tax=Lachnospiraceae bacterium TaxID=1898203 RepID=UPI0015B93C9A
Probab=40.31  E-value=1.3e+02  Score=23.61  Aligned_cols=41  Identities=17%  Similarity=0.253  Sum_probs=21.7  Template_Neff=1.000

Q COA1_HUMAN       24 VFYAGGFAIVYYLIQKFHSRALYYKLAVEQLQSHPEAQEALGP   66 (146)
Q Consensus        24 ~~~~~~~~~~~~~v~~~~~~s~~y~~Al~~l~~~p~v~~~LG~   66 (146)
                      +.+.+|+.++|..+...-++-.-|..|++  +..|+..+..|.
T Consensus        82 laasacivllylrvnfadkekrqfsrale--kgypelvekygr  122 (127)
T UniRef100_UPI0   82 LAASACIVLLYLRVNFADKEKRQFSRALE--KGYPELVEKYGR  122 (127)
Confidence            34444444444444443445556666665  356777666653


No 1392
>UniRef100_A0A3D4WA42 Histidine kinase (Fragment) n=1 Tax=Bacteroidales bacterium TaxID=2030927 RepID=A0A3D4WA42_9BACT
Probab=40.31  E-value=1.3e+02  Score=23.61  Aligned_cols=23  Identities=26%  Similarity=0.353  Sum_probs=16.5  Template_Neff=1.000

Q COA1_HUMAN       34 YYLIQKFHSRALYYKLAVEQLQS   56 (146)
Q Consensus        34 ~~~v~~~~~~s~~y~~Al~~l~~   56 (146)
                      ..++++.+..|..|+.-++.++-
T Consensus        85 ivliwkdlarsafyrrqlekarl  107 (127)
T UniRef100_A0A3   85 IVLIWKDLARSAFYRRQLEKARL  107 (127)
Confidence            34456777889999988876653


No 1393
>UniRef100_A0A1B7MV02 Pleiotropic drug resistance ABC transporter n=1 Tax=Rhizopogon vinicolor AM-OR11-026 TaxID=1314800 RepID=A0A1B7MV02_9AGAM
Probab=40.10  E-value=1.3e+02  Score=32.16  Aligned_cols=37  Identities=16%  Similarity=0.152  Sum_probs=29.0  Template_Neff=1.616

Q COA1_HUMAN       34 YYLIQKFHSRALYYKLAVEQLQSHPEAQEALGPPLNI   70 (146)
Q Consensus        34 ~~~v~~~~~~s~~y~~Al~~l~~~p~v~~~LG~pI~~   70 (146)
                      .++...++..+++|+.++...++-.+..+..-+|++.
T Consensus       458 ~ll~~te~nt~s~~d~~vtlf~~g~r~~~~~~~~~~e  494 (1162)
T UniRef100_A0A1  458 LLLIATEYNTSSAFDHAVTLFKKGTRWSELVDTPADE  494 (1162)
Confidence            3445667888999999999998887777777777764


No 1394
>UniRef100_A0A366MLR3 Uncharacterized protein n=1 Tax=Arcobacter sp. CECT 9188 TaxID=2044505 RepID=A0A366MLR3_9PROT
Probab=40.03  E-value=1.2e+02  Score=25.19  Aligned_cols=51  Identities=14%  Similarity=0.076  Sum_probs=27.3  Template_Neff=2.628

Q COA1_HUMAN       15 LGARILFHGVFYAGGFAIVYYLIQKFHSRALYYKLAVEQLQSHPEAQEALG   65 (146)
Q Consensus        15 l~~~~~~~~~~~~~~~~~~~~~v~~~~~~s~~y~~Al~~l~~~p~v~~~LG   65 (146)
                      |+.+.++.|++.+.+...+.+.+..+...++...+-.+.+|+-.+..|.+-
T Consensus        49 L~~l~Il~GI~iIi~GYwfk~~v~~r~~a~~~viE~yq~LrkK~~lnEKi~   99 (140)
T UniRef100_A0A3   49 LIFLLILTGIIIIIFGYWFKYWVSYRSNAGPYVIEFYQELRKKQELNEKIS   99 (140)
Confidence            444444444444443333334444433445666677777777777766654


No 1395
>UniRef100_UPI00059FB3BC DUF2802 domain-containing protein n=1 Tax=Laribacter hongkongensis TaxID=168471 RepID=UPI00059FB3BC
Probab=40.01  E-value=1.3e+02  Score=23.22  Aligned_cols=31  Identities=10%  Similarity=0.225  Sum_probs=18.0  Template_Neff=1.000

Q COA1_HUMAN       29 GFAIVYYLIQKFHSRALYYKLAVEQLQSHPE   59 (146)
Q Consensus        29 ~~~~~~~~v~~~~~~s~~y~~Al~~l~~~p~   59 (146)
                      ++.++|..+...+..-+..++.++.++.|.-
T Consensus        17 cfvwffmslsqlmrrvehlrqsldllkadsi   47 (116)
T UniRef100_UPI0   17 CFVWFFMSLSQLMRRVEHLRQSLDLLKADSI   47 (116)
Confidence            3333333334445666777788888877653


No 1396
>UniRef100_A0A523W028 Branched-chain amino acid ABC transporter permease (Fragment) n=1 Tax=Candidatus Aerophobetes bacterium TaxID=2030807 RepID=A0A523W028_9BACT
Probab=39.99  E-value=1.3e+02  Score=26.68  Aligned_cols=40  Identities=13%  Similarity=0.170  Sum_probs=30.6  Template_Neff=1.458

Q COA1_HUMAN       30 FAIVYYLIQKFHSRALYYKLAVEQLQSHPEAQEALGPPLNI   70 (146)
Q Consensus        30 ~~~~~~~v~~~~~~s~~y~~Al~~l~~~p~v~~~LG~pI~~   70 (146)
                      +..+.|++.+++.+ .+|-+.++.+|+|+.+.-++|.+|-.
T Consensus       158 ~vi~~ylv~~~~~~-~pfgr~~~~~r~nep~~la~gkni~~  197 (247)
T UniRef100_A0A5  158 IVIIVYLVMQRICN-SPFGRSMRGMRDNEPVCLATGKNIFS  197 (247)
Confidence            44456777666554 46788999999999999999987753


No 1397
>UniRef100_A0A2P6VBC6 Uncharacterized protein n=1 Tax=Micractinium conductrix TaxID=554055 RepID=A0A2P6VBC6_9CHLO
Probab=39.95  E-value=1.3e+02  Score=26.03  Aligned_cols=94  Identities=16%  Similarity=0.118  Sum_probs=56.9  Template_Neff=1.327

Q COA1_HUMAN       44 ALYYKLAVEQLQSHPEAQEALGPPLNIHY-LKLIDR---ENFVDIVDAKLKIPVSGSKSE-GLLYVHSSRGGPFQRWHLD  118 (146)
Q Consensus        44 s~~y~~Al~~l~~~p~v~~~LG~pI~~~~-~~~g~~---~~~~~~g~a~l~f~V~G~kg~-G~v~v~a~r~~~~~~w~~~  118 (146)
                      .++-..|-..++.+...+..||-.+.... +..++.   .|.-....+.+-.||.|.-+. +...+.....+  +.-.-.
T Consensus       105 advq~raar~ie~s~~lr~~lgg~v~v~~~~sqss~~~~~ngr~~~~vtllmpv~gagg~~aqaqvq~~eg~--~~~~~l  182 (217)
T UniRef100_A0A2  105 ADVQDRAARIIESSSQLRQRLGGSVQVGPPFSQSSMSSSINGRMSRRVTLLMPVVGAGGQTAQAQVQFAEGD--GTSDQL  182 (217)
Confidence            35666777888899999999998776543 222211   222245678888999986653 33333222221  122223


Q COA1_HUMAN      119 EVFLELKDGQQIPVFKLSGEN  139 (146)
Q Consensus       119 ~l~v~~~~~~~i~L~~~~~~~  139 (146)
                      .+.+++++++.+.|.....+.
T Consensus       183 ~~avrlp~gevvqldggssp~  203 (217)
T UniRef100_A0A2  183 SIAVRLPNGEVVQLDGGSSPS  203 (217)
Confidence            466788888888887655444


No 1398
>UniRef100_A0A2I2ZRY9 Fc receptor like 2 n=1 Tax=Gorilla gorilla gorilla TaxID=9595 RepID=A0A2I2ZRY9_GORGO
Probab=39.90  E-value=1.3e+02  Score=25.72  Aligned_cols=48  Identities=19%  Similarity=0.152  Sum_probs=27.2  Template_Neff=1.301

Q COA1_HUMAN       13 MPLGARILFHGVFYAGGFAIVYYLIQKFHS-RALYYKLAVEQLQSHPEA   60 (146)
Q Consensus        13 ~~l~~~~~~~~~~~~~~~~~~~~~v~~~~~-~s~~y~~Al~~l~~~p~v   60 (146)
                      ++.+.+..+.|+++...++++.|.++..++ +|.+-.+.--..|-||+.
T Consensus       113 mta~vl~glfgvl~fi~vallly~lfhkisges~at~eprg~~r~npq~  161 (202)
T UniRef100_A0A2  113 MTAGVLWGLFGVLGFIGVALLLYSLFHKISGESSATNEPRGDCRLNPQE  161 (202)
Confidence            344444444445555556667777776653 455555555556666654


No 1399
>UniRef100_A0A327YGI1 RHS repeat-associated protein n=1 Tax=Anoxybacillus vitaminiphilus TaxID=581036 RepID=A0A327YGI1_9BACI
Probab=39.57  E-value=1.3e+02  Score=27.11  Aligned_cols=54  Identities=17%  Similarity=0.241  Sum_probs=34.3  Template_Neff=1.442

Q COA1_HUMAN        9 SRRSMPLGARILFH-----GVFYAGGFAIVYYLIQKFHSRALYYKLAVEQLQSHPEAQE   62 (146)
Q Consensus         9 ~~~~~~l~~~~~~~-----~~~~~~~~~~~~~~v~~~~~~s~~y~~Al~~l~~~p~v~~   62 (146)
                      .||+-|-+.+++.+     +.+++.+++++||.+...-.-+....+.+.+++..|.-+.
T Consensus       129 v~~~dp~g~fa~~ip~~yaaa~avlg~~lvyya~~~ldav~~li~qsfarvk~~p~y~s  187 (283)
T UniRef100_A0A3  129 VMMMDPNGQFAMAIPVIYAAAVAVLGVGLVYYAIQTLDAVSKLIDQSFARVKKRPNYRS  187 (283)
Confidence            34445555554433     3455556777888886655557777888888887776543


No 1400
>UniRef100_A0A0U4E607 Uncharacterized protein n=1 Tax=Lentibacillus amyloliquefaciens TaxID=1472767 RepID=A0A0U4E607_9BACI
Probab=39.46  E-value=1.4e+02  Score=22.53  Aligned_cols=29  Identities=17%  Similarity=0.237  Sum_probs=22.3  Template_Neff=1.000

Q COA1_HUMAN       47 YKLAVEQLQSHPEAQEALGPPLNIHYLKL   75 (146)
Q Consensus        47 y~~Al~~l~~~p~v~~~LG~pI~~~~~~~   75 (146)
                      .+..++++++|.++-+.+...++..++..
T Consensus        38 akaviqqvqnnsevydkidnelkangfsn   66 (99)
T UniRef100_A0A0   38 AKAVIQQVQNNSEVYDKIDNELKANGFSN   66 (99)
Confidence            45567888999999999988888766543


No 1401
>UniRef100_UPI001416FF94 L-lactate permease n=1 Tax=Alicyclobacillus sacchari TaxID=392010 RepID=UPI001416FF94
Probab=39.41  E-value=1.4e+02  Score=23.31  Aligned_cols=51  Identities=16%  Similarity=0.115  Sum_probs=29.0  Template_Neff=1.000

Q COA1_HUMAN        9 SRRSMPLGARILFHGVFYAGGFAIVYYLIQKFHSRALYYKLAVEQLQSHPE   59 (146)
Q Consensus         9 ~~~~~~l~~~~~~~~~~~~~~~~~~~~~v~~~~~~s~~y~~Al~~l~~~p~   59 (146)
                      +.|.....++.+-..++-+...+.+.|-+.++-+.-++|-+.+..+-.||-
T Consensus        57 simlasvkglllaliviyvlvfglflynvlregramdvffqslrtlctnpc  107 (121)
T UniRef100_UPI0   57 SIMLASVKGLLLALIVIYVLVFGLFLYNVLREGRAMDVFFQSLRTLCTNPC  107 (121)
Confidence            344444443333322444455566666666665666777777777777764


No 1402
>UniRef100_A0A1Q9VYC0 Uncharacterized protein n=1 Tax=Corynebacterium sp. CNJ-954 TaxID=1904962 RepID=A0A1Q9VYC0_9CORY
Probab=39.29  E-value=1.4e+02  Score=23.52  Aligned_cols=38  Identities=18%  Similarity=0.139  Sum_probs=22.0  Template_Neff=1.000

Q COA1_HUMAN        9 SRRSMPLGARILFHGVFYAGGFAIVYYLIQKFHSRALY   46 (146)
Q Consensus         9 ~~~~~~l~~~~~~~~~~~~~~~~~~~~~v~~~~~~s~~   46 (146)
                      .++-..|....+.+|++.+++++.+-|.++..+...+.
T Consensus        18 kpwyktllpwslmggilvvagaayvgyimftsmtegea   55 (128)
T UniRef100_A0A1   18 KPWYKTLLPWSLMGGILVVAGAAYVGYIMFTSMTEGEA   55 (128)
Confidence            34444555555666666666666666776665554433


No 1403
>UniRef100_A0A0F9QR55 Uncharacterized protein n=1 Tax=marine sediment metagenome TaxID=412755 RepID=A0A0F9QR55_9ZZZZ
Probab=39.19  E-value=1.4e+02  Score=23.29  Aligned_cols=51  Identities=25%  Similarity=0.307  Sum_probs=34.0  Template_Neff=1.000

Q COA1_HUMAN       53 QLQSHPEAQEALGPPLNIHYLKLIDR---ENFVDIVDAKLKIPVSGSKSEGLLY  103 (146)
Q Consensus        53 ~l~~~p~v~~~LG~pI~~~~~~~g~~---~~~~~~g~a~l~f~V~G~kg~G~v~  103 (146)
                      .++.-.+.+++|-..+..+++..-..   .++.-.|-+.++|-|.|+-..|.-.
T Consensus         3 klkslselrehlrkgvsqgyidtmhtyshdnsimtgwaelrfvvvgslergvrc   56 (121)
T UniRef100_A0A0    3 KLKSLSELREHLRKGVSQGYIDTMHTYSHDNSIMTGWAELRFVVVGSLERGVRC   56 (121)
Confidence            45555667777776666665544322   2333568899999999999887643


No 1404
>UniRef100_A0A5J4TBL1 Uncharacterized protein (Fragment) n=1 Tax=Streblomastix strix TaxID=222440 RepID=A0A5J4TBL1_9EUKA
Probab=39.06  E-value=1.4e+02  Score=27.02  Aligned_cols=46  Identities=15%  Similarity=0.171  Sum_probs=30.6  Template_Neff=1.000

Q COA1_HUMAN       17 ARILFHGVFYAGGFAIVYYLIQKFHSRALYYKLAVEQLQSHPEAQE   62 (146)
Q Consensus        17 ~~~~~~~~~~~~~~~~~~~~v~~~~~~s~~y~~Al~~l~~~p~v~~   62 (146)
                      .+++++.++.++.|.+.|..+++.++...-...-+.+++.+-++..
T Consensus       281 glvvvaviitigsclfcycciwkkmkkekdldirlkqlkddfeiik  326 (333)
T UniRef100_A0A5  281 GLVVVAVIITIGSCLFCYCCIWKKMKKEKDLDIRLKQLKDDFEIIK  326 (333)
Confidence            4444445667777888888888887766555666666766665543


No 1405
>UniRef100_A0A5C4RSV9 DUF3574 domain-containing protein n=2 Tax=Arenimonas sp. R29 TaxID=2546226 RepID=A0A5C4RSV9_9GAMM
Probab=39.06  E-value=1.4e+02  Score=26.35  Aligned_cols=23  Identities=30%  Similarity=0.382  Sum_probs=16.9  Template_Neff=1.000

Q COA1_HUMAN        7 AGSRRSMPLGARILFHGVFYAGG   29 (146)
Q Consensus         7 ~~~~~~~~l~~~~~~~~~~~~~~   29 (146)
                      |++.+.+||.+|++|+++...++
T Consensus       136 mrstspvplrccalflalalagc  158 (275)
T UniRef100_A0A5  136 MRSTSPVPLRCCALFLALALAGC  158 (275)
Confidence            56667799999999975555444


No 1406
>UniRef100_A0A0A9ZIL8 Uncharacterized protein n=1 Tax=Lygus hesperus TaxID=30085 RepID=A0A0A9ZIL8_LYGHE
Probab=38.82  E-value=1.4e+02  Score=25.59  Aligned_cols=41  Identities=10%  Similarity=0.113  Sum_probs=33.4  Template_Neff=1.690

Q COA1_HUMAN       21 FHGVFYAGGFAIVYYLIQKFHSRALYYKLAVEQLQSHPEAQ   61 (146)
Q Consensus        21 ~~~~~~~~~~~~~~~~v~~~~~~s~~y~~Al~~l~~~p~v~   61 (146)
                      +.+++.+.+|+++.+.+.++...+..|-++++-+-.|++=+
T Consensus         4 l~~vvtls~~~li~~~v~~r~eg~~~~le~~edc~~n~edr   44 (183)
T UniRef100_A0A0    4 LRSVVTLSCCVLIIFLVFHRVEGTECVLENIEDCMTNEEDR   44 (183)
Confidence            34567777888888889888888999999999998888744


No 1407
>UniRef100_A0A517QWY2 Uncharacterized protein n=1 Tax=Planctomycetes bacterium Pan189 TaxID=2527980 RepID=A0A517QWY2_9BACT
Probab=38.82  E-value=1.4e+02  Score=24.55  Aligned_cols=53  Identities=17%  Similarity=0.101  Sum_probs=26.7  Template_Neff=1.000

Q COA1_HUMAN       14 PLGARILFHGVFYAGGFAIVYYLIQKFHSRALYYKLAVEQLQSHPEAQEALGPPLNIH   71 (146)
Q Consensus        14 ~l~~~~~~~~~~~~~~~~~~~~~v~~~~~~s~~y~~Al~~l~~~p~v~~~LG~pI~~~   71 (146)
                      .|.-+.++++.+.+.....+.|.++-.-++|+.-..|+..-+     ...||..+...
T Consensus         8 slielmvvlaalsilmtvavrfvvqvmqsnselrdnavaise-----aarlgrdlrqd   60 (170)
T UniRef100_A0A5    8 SLIELMVVLAALSILMTVAVRFVVQVMQSNSELRDNAVAISE-----AARLGRDLRQD   60 (170)
Confidence            344444444455555555666666554455665555544322     23466555443


No 1408
>UniRef100_A0A327KAI3 Uncharacterized protein n=1 Tax=Rhodoplanes piscinae TaxID=444923 RepID=A0A327KAI3_9RHIZ
Probab=38.78  E-value=1.4e+02  Score=21.01  Aligned_cols=31  Identities=16%  Similarity=0.060  Sum_probs=20.1  Template_Neff=1.606

Q COA1_HUMAN        5 KYAGSRRSMPLGARILFHGVFYAGGFAIVYY   35 (146)
Q Consensus         5 ~~~~~~~~~~l~~~~~~~~~~~~~~~~~~~~   35 (146)
                      |.++|+-+.++.++.+-.+++....++.+++
T Consensus        15 r~~rml~prt~~g~~~ql~~at~~lia~l~w   45 (61)
T UniRef100_A0A3   15 RLFRMLKPRTLQGLSLQLALATAVLIAALYW   45 (61)
Confidence            6777877777777766655555555555544


No 1409
>UniRef100_A0A4P7IEB8 Uncharacterized protein n=1 Tax=Nocardioides seonyuensis TaxID=2518371 RepID=A0A4P7IEB8_9ACTN
Probab=38.75  E-value=1.4e+02  Score=21.60  Aligned_cols=56  Identities=20%  Similarity=0.121  Sum_probs=32.7  Template_Neff=1.000

Q COA1_HUMAN       16 GARILFHGVFYAGGFAIVYYLIQKFHSRALYYKLAVEQLQSHPEAQEALGPPLNIHYLK   74 (146)
Q Consensus        16 ~~~~~~~~~~~~~~~~~~~~~v~~~~~~s~~y~~Al~~l~~~p~v~~~LG~pI~~~~~~   74 (146)
                      ++++.+.|+-+++..+.+   +.++-..-..|..---+-+-|.+.-++||.|-...+..
T Consensus         5 wkllglagvtgvaatgav---iareerkrqhytadeirtrlhqrydealgrpasadgel   60 (80)
T UniRef100_A0A4    5 WKLLGLAGVTGVAATGAV---IAREERKRQHYTADEIRTRLHQRYDEALGRPASADGEL   60 (80)
Confidence            344444444444444443   33444445556555555667888899999988776543


No 1410
>UniRef100_UPI00140CF534 hypothetical protein n=2 Tax=Clostridiales TaxID=186802 RepID=UPI00140CF534
Probab=38.63  E-value=1.4e+02  Score=23.03  Aligned_cols=34  Identities=26%  Similarity=0.410  Sum_probs=26.0  Template_Neff=1.000

Q COA1_HUMAN       82 VDIVDAKLKIPVSGSKSEGLLYVHSSRGGPFQRW  115 (146)
Q Consensus        82 ~~~g~a~l~f~V~G~kg~G~v~v~a~r~~~~~~w  115 (146)
                      .+..++++.|.|..+..-+.+++...-.++-..|
T Consensus        79 ggsdriqlafkvtssqsyakiyfrskgtgdftdw  112 (115)
T UniRef100_UPI0   79 GGSDRIQLAFKVTSSQSYAKIYFRSKGTGDFTDW  112 (115)
Confidence            4667889999999999888888887665543445


No 1411
>UniRef100_D5RSI9 Uncharacterized protein (Fragment) n=1 Tax=Roseomonas cervicalis ATCC 49957 TaxID=525371 RepID=D5RSI9_9PROT
Probab=38.62  E-value=1.4e+02  Score=22.19  Aligned_cols=27  Identities=19%  Similarity=0.305  Sum_probs=14.8  Template_Neff=1.000

Q COA1_HUMAN       13 MPLGARILFHGVFYAGGFAIVYYLIQK   39 (146)
Q Consensus        13 ~~l~~~~~~~~~~~~~~~~~~~~~v~~   39 (146)
                      -+.+.+.++.|++|.+.+..+-|.++.
T Consensus        18 ewtgllllllgllcaaafllmpfsvfg   44 (93)
T UniRef100_D5RS   18 EWTGLLLLLLGLLCAAAFLLMPFSVFG   44 (93)
Confidence            345555555556666555555555544


No 1412
>UniRef100_A0A1H3VJP6 BlaR1 peptidase M56 n=1 Tax=Arachidicoccus rhizosphaerae TaxID=551991 RepID=A0A1H3VJP6_9BACT
Probab=38.56  E-value=1.4e+02  Score=29.58  Aligned_cols=54  Identities=15%  Similarity=0.228  Sum_probs=40.2  Template_Neff=1.452

Q COA1_HUMAN       13 MPLGARILFHGVFYAGGFAIVYYLIQKFHSRALYYKLAVEQLQSHPEAQEALGP   66 (146)
Q Consensus        13 ~~l~~~~~~~~~~~~~~~~~~~~~v~~~~~~s~~y~~Al~~l~~~p~v~~~LG~   66 (146)
                      .||..|..++|+....+-.+.-|...+.++++..|..-+.+.+.-+++...+|.
T Consensus       118 ipla~~iyfig~~i~~f~v~~~y~~~rqlk~~gl~~ap~~y~~h~~~~~~q~~i  171 (593)
T UniRef100_A0A1  118 IPLAVCIYFIGMTIMTFKVVFSYIQSRQLKSSGLFPAPIQYMQHQEETCKQFNI  171 (593)
Confidence            566666666555555554555566666788999999999999999999888885


No 1413
>UniRef100_A0A182JCE1 Uncharacterized protein n=1 Tax=Anopheles atroparvus TaxID=41427 RepID=A0A182JCE1_9DIPT
Probab=38.55  E-value=1.4e+02  Score=22.81  Aligned_cols=18  Identities=0%  Similarity=-0.158  Sum_probs=13.0  Template_Neff=1.000

Q COA1_HUMAN        5 KYAGSRRSMPLGARILFH   22 (146)
Q Consensus         5 ~~~~~~~~~~l~~~~~~~   22 (146)
                      +.|.|||++.+.+.+.++
T Consensus         7 wlmammmmvvvmkmlmig   24 (109)
T UniRef100_A0A1    7 WLMAMMMMVVVMKMLMIG   24 (109)
Confidence            558888887777776664


No 1414
>UniRef100_A0A1Y1WHZ2 Uncharacterized protein (Fragment) n=1 Tax=Linderina pennispora TaxID=61395 RepID=A0A1Y1WHZ2_9FUNG
Probab=38.31  E-value=1.5e+02  Score=25.17  Aligned_cols=56  Identities=13%  Similarity=0.265  Sum_probs=30.4  Template_Neff=1.000

Q COA1_HUMAN       50 AVEQLQSHPEAQEALG--------PPLNIHYLKLIDRENFVD--IVDAKLKIPVSGSKSEGLLYVHSS  107 (146)
Q Consensus        50 Al~~l~~~p~v~~~LG--------~pI~~~~~~~g~~~~~~~--~g~a~l~f~V~G~kg~G~v~v~a~  107 (146)
                      .+...+-+|++++++|        +|+++..-.+  ...+.+  ...+.--|||-..+..-.+++..+
T Consensus        83 vlaayevdpqvrdligagsavslgeplefsssss--vssssgkqrtdieaifpvfadnqathvflrvt  148 (204)
T UniRef100_A0A1   83 VLAAYEVDPQVRDLIGAGSAVSLGEPLEFSSSSS--VSSSSGKQRTDIEAIFPVFADNQATHVFLRVT  148 (204)
Confidence            3455567899998876        4555432111  111122  234555677777776655555443


No 1415
>UniRef100_UPI000C764E61 uncharacterized protein LOC111702446 n=1 Tax=Eurytemora affinis TaxID=88015 RepID=UPI000C764E61
Probab=38.12  E-value=1.5e+02  Score=24.72  Aligned_cols=25  Identities=20%  Similarity=0.198  Sum_probs=18.4  Template_Neff=1.000

Q COA1_HUMAN       13 MPLGARILFHGVFYAGGFAIVYYLI   37 (146)
Q Consensus        13 ~~l~~~~~~~~~~~~~~~~~~~~~v   37 (146)
                      |..+++.++..+.++++|.++.|.-
T Consensus        13 msigcillllsvagigfclfmlfgd   37 (182)
T UniRef100_UPI0   13 MSIGCILLLLSVAGIGFCLFMLFGD   37 (182)
Confidence            5677777777788888887776653


No 1416
>UniRef100_A0A0F2L5I7 Uncharacterized protein n=1 Tax=Thermoproteus sp. AZ2 TaxID=1609232 RepID=A0A0F2L5I7_9CREN
Probab=38.00  E-value=1.4e+02  Score=25.11  Aligned_cols=53  Identities=17%  Similarity=0.149  Sum_probs=32.4  Template_Neff=2.089

Q COA1_HUMAN       20 LFHGVFYAGGFAIVYYLIQKFHSRALYYKLAVEQLQSHPEAQEALGPPLNIHY   72 (146)
Q Consensus        20 ~~~~~~~~~~~~~~~~~v~~~~~~s~~y~~Al~~l~~~p~v~~~LG~pI~~~~   72 (146)
                      .+.|++.++.+..+|++-...-+-....++|+.++++.+.+.-.=|+.+...+
T Consensus         8 ~iag~~lvaia~vlfl~~s~~~~l~~~vneal~qlnks~a~~l~pg~n~s~~f   60 (155)
T UniRef100_A0A0    8 TIAGAALVAIAAVLFLLGSSASSLASSVNEALAQLNKSQAVTLKPGDNVSLSF   60 (155)
Confidence            33344444444444433322222245678999999999998888888887644


No 1417
>UniRef100_A0A250XDM9 Uncharacterized protein (Fragment) n=1 Tax=Chlamydomonas eustigma TaxID=1157962 RepID=A0A250XDM9_9CHLO
Probab=37.97  E-value=1.5e+02  Score=23.68  Aligned_cols=40  Identities=28%  Similarity=0.355  Sum_probs=27.0  Template_Neff=1.000

Q COA1_HUMAN       28 GGFAIVYYLIQKFHSRALYYKLAVEQLQSHPEAQEALGPPL   68 (146)
Q Consensus        28 ~~~~~~~~~v~~~~~~s~~y~~Al~~l~~~p~v~~~LG~pI   68 (146)
                      ++.++.||-.+..++.++ ...|++++-.+|...++.-+.-
T Consensus        41 gggavtyyntqydlsets-aeaaldrifsdpdlldavaeea   80 (139)
T UniRef100_A0A2   41 GGGAVTYYNTQYDLSETS-AEAALDRIFSDPDLLDAVAEEA   80 (139)
Confidence            344555666665555443 4678999999999888877643


No 1418
>UniRef100_A0A292RSI9 Uncharacterized protein n=4 Tax=Candidatus Gastranaerophilales TaxID=1906119 RepID=A0A292RSI9_9BACT
Probab=37.86  E-value=1.5e+02  Score=24.87  Aligned_cols=35  Identities=17%  Similarity=0.085  Sum_probs=26.3  Template_Neff=1.281

Q COA1_HUMAN       32 IVYYLIQKFHSRALYYKLAVEQLQSHPEAQEALGP   66 (146)
Q Consensus        32 ~~~~~v~~~~~~s~~y~~Al~~l~~~p~v~~~LG~   66 (146)
                      .-||.+..+++-.+.-++.+-+-.+|++.+..|..
T Consensus        88 syyfvis~emkln~lsr~tvilnn~neelqnklds  122 (174)
T UniRef100_A0A2   88 SYYFVISCEMKLNDLSRQTVILNNENEELQNRLDT  122 (174)
Confidence            33444556677788888888888889999888875


No 1419
>UniRef100_A0A2H5X997 Uncharacterized protein n=1 Tax=bacterium HR17 TaxID=2035412 RepID=A0A2H5X997_9BACT
Probab=37.82  E-value=1.5e+02  Score=23.16  Aligned_cols=33  Identities=24%  Similarity=0.373  Sum_probs=19.5  Template_Neff=1.000

Q COA1_HUMAN        6 YAGSRRSMPLGARILFHGVFYAGGFAIVYYLIQ   38 (146)
Q Consensus         6 ~~~~~~~~~l~~~~~~~~~~~~~~~~~~~~~v~   38 (146)
                      +.+-+..-|+..+++|++-+.+++....||++.
T Consensus        48 stgerrsppvallavigagiliglgvaayfllr   80 (122)
T UniRef100_A0A2   48 STGERRSPPVALLAVIGAGILIGLGVAAYFLLR   80 (122)
Confidence            344444556777788876555555555555543


No 1420
>UniRef100_A0A355D4K8 TPM_phosphatase domain-containing protein (Fragment) n=1 Tax=Clostridium sp. TaxID=1506 RepID=A0A355D4K8_CLOSP
Probab=37.79  E-value=1.5e+02  Score=27.02  Aligned_cols=25  Identities=20%  Similarity=0.160  Sum_probs=14.3  Template_Neff=1.000

Q COA1_HUMAN       26 YAGGFAIVYYLIQKFHSRALYYKLA   50 (146)
Q Consensus        26 ~~~~~~~~~~~v~~~~~~s~~y~~A   50 (146)
                      +..++.++||.+.++.+.|.+|+.-
T Consensus       155 afllflflffyflkrvskssiykny  179 (350)
T UniRef100_A0A3  155 AFLLFLFLFFYFLKRVSKSSIYKNY  179 (350)
Confidence            3333444455555667778888653


No 1421
>UniRef100_A0A031FYG5 Putative integral membrane protein n=1 Tax=Microbacterium oleivorans TaxID=273677 RepID=A0A031FYG5_9MICO
Probab=37.74  E-value=1.4e+02  Score=26.56  Aligned_cols=19  Identities=11%  Similarity=0.268  Sum_probs=16.1  Template_Neff=3.200

Q COA1_HUMAN       48 KLAVEQLQSHPEAQEALGP   66 (146)
Q Consensus        48 ~~Al~~l~~~p~v~~~LG~   66 (146)
                      ++.++.+++|-++.+-.|.
T Consensus       152 enp~~sIk~Dv~~Vke~~d  170 (199)
T UniRef100_A0A0  152 ENPVQSIKTDVRIVKEVGD  170 (199)
Confidence            8999999999888777774


No 1422
>UniRef100_A0A1W9T3J0 Uncharacterized protein n=1 Tax=Bacteroidetes bacterium 4572_117 TaxID=1971632 RepID=A0A1W9T3J0_9BACT
Probab=37.70  E-value=1.5e+02  Score=24.48  Aligned_cols=38  Identities=8%  Similarity=0.147  Sum_probs=27.9  Template_Neff=1.000

Q COA1_HUMAN       83 DIVDAKLKIPVSGSKSEGLLYVHSSRGGPFQRWHLDEVF  121 (146)
Q Consensus        83 ~~g~a~l~f~V~G~kg~G~v~v~a~r~~~~~~w~~~~l~  121 (146)
                      .-|...+.+.++|..|.-.++.+-.+.++ .++.+..+.
T Consensus        70 qfgnlkieydikgesgefyihtewikend-nefiitnlk  107 (173)
T UniRef100_A0A1   70 QFGNLKIEYDIKGESGEFYIHTEWIKEND-NEFIITNLK  107 (173)
Confidence            34678899999999888888877777763 556555443


No 1423
>UniRef100_A0A5J5BW25 Uncharacterized protein n=1 Tax=Nyssa sinensis TaxID=561372 RepID=A0A5J5BW25_9ASTE
Probab=37.62  E-value=1.5e+02  Score=23.26  Aligned_cols=22  Identities=18%  Similarity=0.253  Sum_probs=10.1  Template_Neff=1.000

Q COA1_HUMAN      113 QRWHLDEVFLELKDGQQIPVFK  134 (146)
Q Consensus       113 ~~w~~~~l~v~~~~~~~i~L~~  134 (146)
                      +.|++.-..=+-+|.+.|.|..
T Consensus        51 ggwelngcndqnddeevisles   72 (126)
T UniRef100_A0A5   51 GGWELNGCNDQNDDEEVISLES   72 (126)
Confidence            3455554444444444454443


No 1424
>UniRef100_A0A1I1XZB4 Uncharacterized protein n=2 Tax=Nitrosomonas sp. Nm166 TaxID=1881054 RepID=A0A1I1XZB4_9PROT
Probab=37.53  E-value=1.5e+02  Score=22.76  Aligned_cols=19  Identities=16%  Similarity=0.232  Sum_probs=11.3  Template_Neff=1.000

Q COA1_HUMAN       49 LAVEQLQSHPEAQEALGPP   67 (146)
Q Consensus        49 ~Al~~l~~~p~v~~~LG~p   67 (146)
                      ..-+++.++-++++.+.+.
T Consensus        48 tpadqlsesgrvqqmidek   66 (111)
T UniRef100_A0A1   48 TPADQLSESGRVQQMIDEK   66 (111)
Confidence            3345566666777776653


No 1425
>UniRef100_A0A2J9KMC0 Uncharacterized protein n=1 Tax=Mobiluncus mulieris TaxID=2052 RepID=A0A2J9KMC0_9ACTO
Probab=37.51  E-value=1.5e+02  Score=28.84  Aligned_cols=57  Identities=12%  Similarity=-0.062  Sum_probs=28.6  Template_Neff=1.455

Q COA1_HUMAN       10 RRSMPLGARILFHGVFYAGGFAIVYYLIQKFHSRALYYKLAVEQLQSHPEAQEALGP   66 (146)
Q Consensus        10 ~~~~~l~~~~~~~~~~~~~~~~~~~~~v~~~~~~s~~y~~Al~~l~~~p~v~~~LG~   66 (146)
                      +++.|-+.+.|.+.+..+++...++..+++++++-.--+.|.+.=+.-.-+.++.|+
T Consensus       274 psla~~w~~ti~g~~al~a~lvy~~ls~~se~rs~~rr~~a~ekdkt~rlaae~~ge  330 (496)
T UniRef100_A0A2  274 PSLAPAWFMTIVGVLALLAVLVYITLSFISELRSKTRRAAAEEKDKTIRLAAEAVGE  330 (496)
Confidence            444455555555433333333333334444554444445555555555556677776


No 1426
>UniRef100_A0A497MW47 Uncharacterized protein (Fragment) n=1 Tax=Candidatus Bathyarchaeota archaeon TaxID=2026714 RepID=A0A497MW47_9ARCH
Probab=37.50  E-value=1.5e+02  Score=22.39  Aligned_cols=38  Identities=18%  Similarity=0.181  Sum_probs=25.3  Template_Neff=1.000

Q COA1_HUMAN       24 VFYAGGFAIVYYLIQKFHSRALYYKLAVEQLQSHPEAQ   61 (146)
Q Consensus        24 ~~~~~~~~~~~~~v~~~~~~s~~y~~Al~~l~~~p~v~   61 (146)
                      ++..+.++.+-|.+.+.-++|+....|+.+++....+.
T Consensus        21 iivaasvayltygvhsmgsqssalsdamrqaqrranil   58 (101)
T UniRef100_A0A4   21 IIVAASVAYLTYGVHSMGSQSSALSDAMRQAQRRANIL   58 (101)
Confidence            34444455556667666677888888988887766554


No 1427
>UniRef100_L7EYK9 Uncharacterized protein (Fragment) n=1 Tax=Streptomyces turgidiscabies Car8 TaxID=698760 RepID=L7EYK9_9ACTN
Probab=37.50  E-value=1.5e+02  Score=24.30  Aligned_cols=36  Identities=28%  Similarity=0.206  Sum_probs=28.5  Template_Neff=1.000

Q COA1_HUMAN       34 YYLIQKFHSRALYYKLAVEQLQSHPEAQEALGPPLN   69 (146)
Q Consensus        34 ~~~v~~~~~~s~~y~~Al~~l~~~p~v~~~LG~pI~   69 (146)
                      ...++...++++-|-..+.-+..||.+++..=..+.
T Consensus        58 aawvqdtvsdtdryvktvaplasdpavqevvinrlt   93 (166)
T UniRef100_L7EY   58 AAWVQDTVSDTDRYVKTVAPLASDPAVQEVVINRLT   93 (166)
Confidence            344667788999999999999999999988654443


No 1428
>UniRef100_UPI0002EB6AE4 hypothetical protein n=1 Tax=Alcaligenes sp. HPC1271 TaxID=1069631 RepID=UPI0002EB6AE4
Probab=37.42  E-value=1.5e+02  Score=24.22  Aligned_cols=50  Identities=16%  Similarity=0.217  Sum_probs=28.0  Template_Neff=1.000

Q COA1_HUMAN       14 PLGARILFHGVFYAGGFAIVYYLIQKFHSRALYYKLAVEQLQSHPEAQEA   63 (146)
Q Consensus        14 ~l~~~~~~~~~~~~~~~~~~~~~v~~~~~~s~~y~~Al~~l~~~p~v~~~   63 (146)
                      +...+++++|++..+....+|-.+...-..|+-.+.|++.+..+.+-.+.
T Consensus        22 ttiglavllgvllgggglwlyrsltqpadqseqiqlamqnlarsqqslqq   71 (163)
T UniRef100_UPI0   22 TTIGLAVLLGVLLGGGGLWLYRSLTQPADQSEQIQLAMQNLARSQQSLQQ   71 (163)
Confidence            44566666555555544444444444445577777777776665554333


No 1429
>UniRef100_UPI0015B4F633 LysM peptidoglycan-binding domain-containing protein n=1 Tax=Lactobacillaceae bacterium TaxID=2291323 RepID=UPI0015B4F633
Probab=37.38  E-value=1.6e+02  Score=24.26  Aligned_cols=15  Identities=20%  Similarity=0.255  Sum_probs=8.5  Template_Neff=1.000

Q COA1_HUMAN       57 HPEAQEALGPPLNIH   71 (146)
Q Consensus        57 ~p~v~~~LG~pI~~~   71 (146)
                      ..-++...|..++..
T Consensus        50 raiaqkkygkdvdss   64 (165)
T UniRef100_UPI0   50 RAIAQKKYGKDVDSS   64 (165)
Confidence            334556677666543


No 1430
>UniRef100_A0A0R3QCV7 Activin_recp domain-containing protein n=1 Tax=Brugia timori TaxID=42155 RepID=A0A0R3QCV7_9BILA
Probab=37.36  E-value=1.6e+02  Score=24.77  Aligned_cols=27  Identities=22%  Similarity=0.275  Sum_probs=17.2  Template_Neff=1.000

Q COA1_HUMAN       23 GVFYAGGFAIVYYLIQKFHSRALYYKL   49 (146)
Q Consensus        23 ~~~~~~~~~~~~~~v~~~~~~s~~y~~   49 (146)
                      |++.+...+++-|.-.+++++|..|++
T Consensus       161 gffsicalalfcyysyreyrnsrhyke  187 (189)
T UniRef100_A0A0  161 GFFSICALALFCYYSYREYRNSRHYKE  187 (189)
Confidence            344444444555666777888888875


No 1431
>UniRef100_A0A060AZ58 Uncharacterized protein n=1 Tax=Halomonas campaniensis TaxID=213554 RepID=A0A060AZ58_9GAMM
Probab=37.24  E-value=1.4e+02  Score=24.46  Aligned_cols=23  Identities=26%  Similarity=0.344  Sum_probs=11.1  Template_Neff=2.800

Q COA1_HUMAN       46 YYKLAVEQLQSHPEAQEALGPPL   68 (146)
Q Consensus        46 ~y~~Al~~l~~~p~v~~~LG~pI   68 (146)
                      +|-.=+.-..+..--.+.||..|
T Consensus        45 I~ylYVSp~~s~~WEEDVLG~dV   67 (126)
T UniRef100_A0A0   45 IYYLYVSPASSKSWEEDVLGDDV   67 (126)
Confidence            33333344444444556666644


No 1432
>UniRef100_A0A3M1VWB7 Uncharacterized protein n=1 Tax=Acidobacteria bacterium TaxID=1978231 RepID=A0A3M1VWB7_9BACT
Probab=37.19  E-value=1.6e+02  Score=25.92  Aligned_cols=44  Identities=16%  Similarity=0.208  Sum_probs=34.5  Template_Neff=1.000

Q COA1_HUMAN       86 DAKLKIPVSGSKSEGLLYVHSSRGGPFQRWHLDEVFLELKDGQQ  129 (146)
Q Consensus        86 ~a~l~f~V~G~kg~G~v~v~a~r~~~~~~w~~~~l~v~~~~~~~  129 (146)
                      ...+++.|.||++.........|..+++-|.+.+--++..|+..
T Consensus       170 dtfvryeirgprgrsaalcdlvraedegywvldrggvrtadhaa  213 (261)
T UniRef100_A0A3  170 DTFVRYEIRGPRGRSAALCDLVRAEDEGYWVLDRGGVRTADHAA  213 (261)
Confidence            34578899999998887788888777789999888887766443


No 1433
>UniRef100_A0A1M4WGI6 Tfp pilus assembly protein PilO n=1 Tax=Schwartzia succinivorans DSM 10502 TaxID=1123243 RepID=A0A1M4WGI6_9FIRM
Probab=37.02  E-value=1.6e+02  Score=24.48  Aligned_cols=41  Identities=20%  Similarity=0.309  Sum_probs=26.2  Template_Neff=1.000

Q COA1_HUMAN       24 VFYAGGFAIVYYLIQKFHSRALYYKLAVEQLQSHPEAQEAL   64 (146)
Q Consensus        24 ~~~~~~~~~~~~~v~~~~~~s~~y~~Al~~l~~~p~v~~~L   64 (146)
                      ++++..++++||+.-+....+....+-++++++|..-.+.+
T Consensus        16 ifavlaagfifylypkqkeetasaerelellkqhkkqlerf   56 (177)
T UniRef100_A0A1   16 IFAVLAAGFIFYLYPKQKEETASAERELELLKQHKKQLERF   56 (177)
Confidence            44555667777776655555566667777777776655444


No 1434
>UniRef100_A0A0M9IZF2 Uncharacterized protein n=2 Tax=unclassified Achromobacter TaxID=2626865 RepID=A0A0M9IZF2_9BURK
Probab=36.95  E-value=1.4e+02  Score=25.51  Aligned_cols=30  Identities=27%  Similarity=0.364  Sum_probs=19.5  Template_Neff=3.300

Q COA1_HUMAN       85 VDAKLKIPVSGSKSEGLLYVHSSRGGPFQRWHLDEV  120 (146)
Q Consensus        85 g~a~l~f~V~G~kg~G~v~v~a~r~~~~~~w~~~~l  120 (146)
                      ..+.++|.  |+   -.+.|+..+.+ +++|++-++
T Consensus       124 ~~V~vEF~--g~---Cll~V~LRr~~-~~qWrVf~f  153 (158)
T UniRef100_A0A0  124 PEVNVEFE--GS---CLLGVTLRRTG-DGQWRVFYF  153 (158)
Confidence            44555554  54   66777887776 489987654


No 1435
>UniRef100_A0A0B5KZM7 Uncharacterized protein n=1 Tax=Thermotoga sp. RQ7 TaxID=126738 RepID=A0A0B5KZM7_9THEM
Probab=36.83  E-value=1.6e+02  Score=23.17  Aligned_cols=41  Identities=15%  Similarity=0.026  Sum_probs=20.5  Template_Neff=1.000

Q COA1_HUMAN       15 LGARILFHGVFYAGGFAIVYYLIQKFHSRALYYKLAVEQLQ   55 (146)
Q Consensus        15 l~~~~~~~~~~~~~~~~~~~~~v~~~~~~s~~y~~Al~~l~   55 (146)
                      |.++.++..++.+.+++++|-.....+++.+.-+..-+.+.
T Consensus        10 lvclvflatlllvscaggifqgttdtlssdeanklieellm   50 (126)
T UniRef100_A0A0   10 LVCLVFLATLLLVSCAGGIFQGTTDTLSSDEANKLIEELLM   50 (126)
Confidence            33444444455666666666555544544444433333333


No 1436
>UniRef100_A0A1I5YXD3 Uncharacterized protein n=1 Tax=Lachnospiraceae bacterium XBB1006 TaxID=1520827 RepID=A0A1I5YXD3_9FIRM
Probab=36.74  E-value=1.6e+02  Score=22.81  Aligned_cols=24  Identities=13%  Similarity=0.276  Sum_probs=11.9  Template_Neff=1.000

Q COA1_HUMAN       33 VYYLIQKFHSRALYYKLAVEQLQS   56 (146)
Q Consensus        33 ~~~~v~~~~~~s~~y~~Al~~l~~   56 (146)
                      +||.+.....-++.|++--..+-+
T Consensus        87 lfyylatsvdyndfyqefqnklle  110 (115)
T UniRef100_A0A1   87 LFYYLATSVDYNDFYQEFQNKLLE  110 (115)
Confidence            344444444445667665544433


No 1437
>UniRef100_A0A090ALU2 Uncharacterized protein n=1 Tax=Thioploca ingrica TaxID=40754 RepID=A0A090ALU2_9GAMM
Probab=36.60  E-value=1.5e+02  Score=25.03  Aligned_cols=45  Identities=7%  Similarity=0.129  Sum_probs=31.5  Template_Neff=2.631

Q COA1_HUMAN       28 GGFAIVYYLIQKFHSRALYYKLAVEQLQSHPEAQEALGPPLNIHY   72 (146)
Q Consensus        28 ~~~~~~~~~v~~~~~~s~~y~~Al~~l~~~p~v~~~LG~pI~~~~   72 (146)
                      +++.++|+-++-.+-+.-....|++.+++...+.+..-..|..-.
T Consensus        45 ~fvl~iffk~fP~yMeNm~v~~Aldk~~ee~n~~~~~d~~Ir~~f   89 (149)
T UniRef100_A0A0   45 IFVLWIFFKLFPLYMENMAVASALDKLQEEQNVTQKMDNQIRRLF   89 (149)
Confidence            344555555555556777888999999998777777776676544


No 1438
>UniRef100_A0A0F2R479 Uncharacterized protein n=1 Tax=Desulfatitalea sp. BRH_c12 TaxID=1629708 RepID=A0A0F2R479_9DELT
Probab=36.59  E-value=1.5e+02  Score=25.17  Aligned_cols=21  Identities=14%  Similarity=0.246  Sum_probs=12.6  Template_Neff=3.400

Q COA1_HUMAN       45 LYYKLAVEQLQSHPEAQEALGPPLNIHY   72 (146)
Q Consensus        45 ~~y~~Al~~l~~~p~v~~~LG~pI~~~~   72 (146)
                      ..|+.+++.+       +.||-+|+...
T Consensus        62 ~aY~AsL~a~-------~~L~L~V~~k~   82 (147)
T UniRef100_A0A0   62 TAYQASLKAC-------QSLGLKVEEKE   82 (147)
Confidence            5666666655       45676666543


No 1439
>UniRef100_A0A1Q7NGU7 Uncharacterized protein n=1 Tax=Acidobacteria bacterium 13_1_40CM_3_55_6 TaxID=1803447 RepID=A0A1Q7NGU7_9BACT
Probab=36.41  E-value=1.6e+02  Score=27.73  Aligned_cols=39  Identities=18%  Similarity=0.187  Sum_probs=20.2  Template_Neff=1.106

Q COA1_HUMAN       13 MPLGARILFHGVFYAGGFAIVYYLIQKFHSRALYYKLAVEQ   53 (146)
Q Consensus        13 ~~l~~~~~~~~~~~~~~~~~~~~~v~~~~~~s~~y~~Al~~   53 (146)
                      .-++++.+++.++..+.++++ | +++..+-|+..++|-+.
T Consensus        71 lm~gclii~glivvaagaggi-y-vwrrvsysppvrqapdi  109 (435)
T UniRef100_A0A1   71 LMIGCLIIIGLIVVAAGAGGI-Y-VWRRVSYSPPVRQAPDI  109 (435)
Confidence            345566555534433344444 3 45566666666665443


No 1440
>UniRef100_A0A1Y4N5P5 Uncharacterized protein n=1 Tax=Anaeromassilibacillus sp. An172 TaxID=1965570 RepID=A0A1Y4N5P5_9FIRM
Probab=36.35  E-value=1.7e+02  Score=23.11  Aligned_cols=43  Identities=9%  Similarity=0.055  Sum_probs=24.7  Template_Neff=1.000

Q COA1_HUMAN       17 ARILFHGVFYAGGFAIVYYLIQKFHSRA-LYYKLAVEQLQSHPE   59 (146)
Q Consensus        17 ~~~~~~~~~~~~~~~~~~~~v~~~~~~s-~~y~~Al~~l~~~p~   59 (146)
                      +++++..++.++.+.+-.|.++..-..| ....+|-+.+|+|..
T Consensus         5 ylavifliftiaaaffelyvvfnpanesirlieqatelcrndqt   48 (126)
T UniRef100_A0A1    5 YLAVIFLIFTIAAAFFELYVVFNPANESIRLIEQATELCRNDQT   48 (126)
Confidence            3444443455554555556666544333 566788888887754


No 1441
>UniRef100_A6EIB3 Uncharacterized protein n=1 Tax=Pedobacter sp. BAL39 TaxID=391596 RepID=A6EIB3_9SPHI
Probab=36.33  E-value=1.7e+02  Score=24.72  Aligned_cols=33  Identities=18%  Similarity=0.081  Sum_probs=19.4  Template_Neff=1.000

Q COA1_HUMAN       13 MPLGARILFHGVFYAGGFAIVYYLIQKFHSRAL   45 (146)
Q Consensus        13 ~~l~~~~~~~~~~~~~~~~~~~~~v~~~~~~s~   45 (146)
                      -+|+.+++++.+-.+|++..+.|.++.+..+|+
T Consensus       143 twlwafalilsisllglifmfvyyvqheradse  175 (193)
T UniRef100_A6EI  143 TWLWAFALILSISLLGLIFMFVYYVQHERADSE  175 (193)
Confidence            466777777655555555555566665544443


No 1442
>UniRef100_A0A5C7JFE4 Uncharacterized protein n=1 Tax=Spirochaetes bacterium TaxID=2202144 RepID=A0A5C7JFE4_9SPIR
Probab=36.30  E-value=1.7e+02  Score=23.04  Aligned_cols=26  Identities=8%  Similarity=-0.066  Sum_probs=14.1  Template_Neff=1.000

Q COA1_HUMAN       39 KFHSRALYYKLAVEQLQSHPEAQEAL   64 (146)
Q Consensus        39 ~~~~~s~~y~~Al~~l~~~p~v~~~L   64 (146)
                      +.+.+.......+.--+.|.++.+.-
T Consensus        75 stiendkshtasfadtrknqevierr  100 (124)
T UniRef100_A0A5   75 STIENDKSHTASFADTRKNQEVIERR  100 (124)
Confidence            33444444445555666777766543


No 1443
>UniRef100_A0A3M2AVD5 Uncharacterized protein n=1 Tax=Armatimonadetes bacterium TaxID=2033014 RepID=A0A3M2AVD5_9BACT
Probab=36.25  E-value=1.7e+02  Score=21.43  Aligned_cols=48  Identities=15%  Similarity=-0.041  Sum_probs=30.1  Template_Neff=1.000

Q COA1_HUMAN       24 VFYAGGFAIVYYLIQKFHSRALYYKLAVEQLQSHPEAQEALGPPLNIH   71 (146)
Q Consensus        24 ~~~~~~~~~~~~~v~~~~~~s~~y~~Al~~l~~~p~v~~~LG~pI~~~   71 (146)
                      ++.++++.++-|.-.+-.-+|.+-+.|.-.-+.-|.+...=|+|+..+
T Consensus        16 lialavalwftygggsgvhqsgvpesaypksqggpgveavggeplytg   63 (82)
T UniRef100_A0A3   16 LIALAVALWFTYGGGSGVHQSGVPESAYPKSQGGPGVEAVGGEPLYTG   63 (82)
Confidence            333333333334433445566677777777888888888888887654


No 1444
>UniRef100_A0A1Q8T872 Uncharacterized protein n=1 Tax=Chromohalobacter japonicus TaxID=223900 RepID=A0A1Q8T872_9GAMM
Probab=36.25  E-value=1.7e+02  Score=25.90  Aligned_cols=32  Identities=16%  Similarity=0.290  Sum_probs=23.2  Template_Neff=1.000

Q COA1_HUMAN       32 IVYYLIQKFHSRALYYKLAVEQLQSHPEAQEA   63 (146)
Q Consensus        32 ~~~~~v~~~~~~s~~y~~Al~~l~~~p~v~~~   63 (146)
                      ++.|.+-..+.-|++|+.|-+.++-.|...+.
T Consensus        45 lvawwlptqytyssvyqmaedmakpqpkfvee   76 (269)
T UniRef100_A0A1   45 LVAWWLPTQYTYSSVYQMAEDMAKPQPKFVEE   76 (269)
Confidence            33444445567789999999999888877654


No 1445
>UniRef100_A0A3L6N2L9 Uncharacterized protein n=1 Tax=Fusarium oxysporum f. sp. cepae TaxID=396571 RepID=A0A3L6N2L9_FUSOX
Probab=36.17  E-value=1.7e+02  Score=24.92  Aligned_cols=44  Identities=16%  Similarity=0.152  Sum_probs=31.5  Template_Neff=1.000

Q COA1_HUMAN       35 YLIQKFHSRALYYK-LAVEQLQSHPEAQEALGPPLNIHYLKLIDR   78 (146)
Q Consensus        35 ~~v~~~~~~s~~y~-~Al~~l~~~p~v~~~LG~pI~~~~~~~g~~   78 (146)
                      |-+.+++.-|++|. ..+..++-+.-+.++||.|+....+..|+.
T Consensus        13 ydilsefqisdifskasitkaqcddlaaqllggpvsatpiqggns   57 (205)
T UniRef100_A0A3   13 YDILSEFQISDIFSKASITKAQCDDLAAQLLGGPVSATPIQGGNS   57 (205)
Confidence            44556666677775 457788888889999999888766655543


No 1446
>UniRef100_A0A536BSR7 Uncharacterized protein n=1 Tax=Chloroflexi bacterium TaxID=2026724 RepID=A0A536BSR7_9CHLR
Probab=36.13  E-value=1.7e+02  Score=26.32  Aligned_cols=22  Identities=23%  Similarity=0.214  Sum_probs=17.1  Template_Neff=1.000

Q COA1_HUMAN       45 LYYKLAVEQLQSHPEAQEALGP   66 (146)
Q Consensus        45 ~~y~~Al~~l~~~p~v~~~LG~   66 (146)
                      ..-++|=+++-.+|..+...|.
T Consensus       118 ratqragqqlladpafkskygs  139 (305)
T UniRef100_A0A5  118 RATQRAGQQLLADPAFKSKYGS  139 (305)
Confidence            3556777788889999888885


No 1447
>UniRef100_R7UTH1 Uncharacterized protein n=1 Tax=Capitella teleta TaxID=283909 RepID=R7UTH1_CAPTE
Probab=35.99  E-value=1.7e+02  Score=22.51  Aligned_cols=38  Identities=11%  Similarity=0.226  Sum_probs=25.8  Template_Neff=1.000

Q COA1_HUMAN       32 IVYYLIQKFHSRALYYKLAVEQLQSHPEAQEALGPPLN   69 (146)
Q Consensus        32 ~~~~~v~~~~~~s~~y~~Al~~l~~~p~v~~~LG~pI~   69 (146)
                      ++.|.++..--+...|++.-+-+-++|++++..-..|.
T Consensus        66 llaygvwwvsisghlfrqchkclgqsprirdtmqsnin  103 (109)
T UniRef100_R7UT   66 LLAYGVWWVSISGHLFRQCHKCLGQSPRIRDTMQSNIN  103 (109)
Confidence            34455544444567888888888889988887765554


No 1448
>UniRef100_A0A0A9YF95 Teneurin-3 (Fragment) n=1 Tax=Lygus hesperus TaxID=30085 RepID=A0A0A9YF95_LYGHE
Probab=35.82  E-value=1.7e+02  Score=24.49  Aligned_cols=44  Identities=18%  Similarity=0.118  Sum_probs=29.2  Template_Neff=1.000

Q COA1_HUMAN       24 VFYAGGFAIVYYLIQKFHSRALYYKLAVEQLQSHPEAQEALGPP   67 (146)
Q Consensus        24 ~~~~~~~~~~~~~v~~~~~~s~~y~~Al~~l~~~p~v~~~LG~p   67 (146)
                      ++++.+++.+-|...+.+.+-.+-..|...+-+++++.+-|=.|
T Consensus        91 ilalvlaaaltymatsnlrdwaysssacnvlvddeeindsllkp  134 (185)
T UniRef100_A0A0   91 ILALVLAAALTYMATSNLRDWAYSSSACNVLVDDEEINDSLLKP  134 (185)
Confidence            34444455555666666666666677888888888887776554


No 1449
>UniRef100_A0A1D2NCE9 Vascular endothelial growth factor receptor 1 n=1 Tax=Orchesella cincta TaxID=48709 RepID=A0A1D2NCE9_ORCCI
Probab=35.69  E-value=1.7e+02  Score=28.06  Aligned_cols=31  Identities=29%  Similarity=0.466  Sum_probs=23.5  Template_Neff=1.000

Q COA1_HUMAN        9 SRRSMPLGARILFHGVFYAGGFAIVYYLIQK   39 (146)
Q Consensus         9 ~~~~~~l~~~~~~~~~~~~~~~~~~~~~v~~   39 (146)
                      .....||+...+++|+.+++++++.||.+-.
T Consensus       122 kltsiplwaafliggicclvvfgltyyyfky  152 (524)
T UniRef100_A0A1  122 KLTSIPLWAAFLIGGICCLVVFGLTYYYFKY  152 (524)
Confidence            3345788888888888888888888876543


No 1450
>UniRef100_A0A545UZA1 Uncharacterized protein n=1 Tax=Cordyceps javanica TaxID=43265 RepID=A0A545UZA1_9HYPO
Probab=35.66  E-value=1.7e+02  Score=24.59  Aligned_cols=51  Identities=22%  Similarity=0.202  Sum_probs=30.5  Template_Neff=1.000

Q COA1_HUMAN       14 PLGARILFHGVFYAGGFAIVYYLIQKFHSR-ALYYKLAVEQLQSHPEAQEAL   64 (146)
Q Consensus        14 ~l~~~~~~~~~~~~~~~~~~~~~v~~~~~~-s~~y~~Al~~l~~~p~v~~~L   64 (146)
                      +.+..+++..-+.+++....||...+.+.- ..-|+.|+.+....|...+.|
T Consensus       133 tfwvaaivaislaigfgisafyyaaksyqmseaqynlalaqasatpsanesl  184 (191)
T UniRef100_A0A5  133 TFWVAAIVAISLAIGFGISAFYYAAKSYQMSEAQYNLALAQASATPSANESL  184 (191)
Confidence            344444443344555555555655555433 457889998888888776655


No 1451
>UniRef100_A0A101PTY1 Uncharacterized protein n=1 Tax=Streptomyces corchorusii TaxID=1903 RepID=A0A101PTY1_STRCK
Probab=35.60  E-value=1.7e+02  Score=26.41  Aligned_cols=46  Identities=26%  Similarity=0.234  Sum_probs=23.6  Template_Neff=1.493

Q COA1_HUMAN        9 SRRSMPLGARILFHGVFYAGGFAIVYYLIQKFHSRALYYKLAVEQL   54 (146)
Q Consensus         9 ~~~~~~l~~~~~~~~~~~~~~~~~~~~~v~~~~~~s~~y~~Al~~l   54 (146)
                      .-+.+|++..++++..+.....+++||++.+..++....+.+-+.+
T Consensus        40 ~~~~~p~w~w~~~~v~~~~ia~~~~y~l~~~~~re~~~~qa~~~~a   85 (266)
T UniRef100_A0A1   40 STWSVPLWLWILIGVTVTAVSGIAIYLLVKQIRREDLQLQAAEEAA   85 (266)
Confidence            3445677766666544554455555555544334444444444333


No 1452
>UniRef100_A0A1M6I0D5 Uncharacterized protein n=1 Tax=Mesonia phycicola TaxID=579105 RepID=A0A1M6I0D5_9FLAO
Probab=35.52  E-value=1.7e+02  Score=21.20  Aligned_cols=28  Identities=18%  Similarity=0.528  Sum_probs=20.5  Template_Neff=1.000

Q COA1_HUMAN       24 VFYAGGFAIVYYLIQKFHSRALYYKLAV   51 (146)
Q Consensus        24 ~~~~~~~~~~~~~v~~~~~~s~~y~~Al   51 (146)
                      ++.+.+.+++||.+.+.++.+..|+.-+
T Consensus        16 iillsvfgflfftinklikrtkfyqnki   43 (79)
T UniRef100_A0A1   16 IILLSVFGFLFFTINKLIKRTKFYQNKI   43 (79)
Confidence            3444567778888888888888887654


No 1453
>UniRef100_A0A3M1IFB2 Uncharacterized protein n=1 Tax=Verrucomicrobia bacterium TaxID=2026799 RepID=A0A3M1IFB2_9BACT
Probab=35.48  E-value=1.7e+02  Score=22.34  Aligned_cols=31  Identities=16%  Similarity=0.238  Sum_probs=22.5  Template_Neff=1.000

Q COA1_HUMAN        7 AGSRRSMPLGARILFHGVFYAGGFAIVYYLI   37 (146)
Q Consensus         7 ~~~~~~~~l~~~~~~~~~~~~~~~~~~~~~v   37 (146)
                      .+..+..+.+.+.++.+++.++.++++.+-+
T Consensus        70 irprwlswfgwlllvagllavgvvgfilwcf  100 (106)
T UniRef100_A0A3   70 IRPRWLSWFGWLLLVAGLLAVGVVGFILWCF  100 (106)
Confidence            3455667778888888888888887776654


No 1454
>UniRef100_A0A2D7ZRW7 Uncharacterized protein n=1 Tax=Euryarchaeota archaeon TaxID=2026739 RepID=A0A2D7ZRW7_9EURY
Probab=35.32  E-value=1.8e+02  Score=23.20  Aligned_cols=30  Identities=23%  Similarity=0.224  Sum_probs=16.0  Template_Neff=1.000

Q COA1_HUMAN       30 FAIVYYLIQKFHSRALYYKLAVEQLQSHPEA   60 (146)
Q Consensus        30 ~~~~~~~v~~~~~~s~~y~~Al~~l~~~p~v   60 (146)
                      +.+.||+.+.++...+.| .|-+.++.+|-+
T Consensus        45 avgaffftfeeydeeeey-aaqeqvqadpya   74 (133)
T UniRef100_A0A2   45 AVGAFFFTFEEYDEEEEY-AAQEQVQADPYA   74 (133)
Confidence            344455555555554444 355666666653


No 1455
>UniRef100_A0A1G9G060 Uncharacterized protein n=2 Tax=Nocardioides sp. YR527 TaxID=1881028 RepID=A0A1G9G060_9ACTN
Probab=35.29  E-value=1.6e+02  Score=29.53  Aligned_cols=40  Identities=25%  Similarity=0.295  Sum_probs=33.0  Template_Neff=3.200

Q COA1_HUMAN       31 AIVYYLIQKFHSRALYYKLAVEQLQSHPEAQEALGPPLNI   70 (146)
Q Consensus        31 ~~~~~~v~~~~~~s~~y~~Al~~l~~~p~v~~~LG~pI~~   70 (146)
                      +.+-|.-++.+.+++-|-+.+.=+-++|++++++.+-++.
T Consensus        61 A~v~yWGqrTl~DterYv~TVGPL~~sPeVQdAvat~VT~  100 (458)
T UniRef100_A0A1   61 AVIGYWGQRTVNDTERYVETVGPLAESPEVQDAVATTVTD  100 (458)
Confidence            4445666777899999999999999999999999975543


No 1456
>UniRef100_A0A091CTM5 Integrin alpha-5 n=2 Tax=Fukomys damarensis TaxID=885580 RepID=A0A091CTM5_FUKDA
Probab=35.27  E-value=1.7e+02  Score=31.17  Aligned_cols=37  Identities=27%  Similarity=0.387  Sum_probs=23.4  Template_Neff=1.200

Q COA1_HUMAN       24 VFYAGGFAIVYYLIQKF--HSRALYYKLAVEQLQSHPEA   60 (146)
Q Consensus        24 ~~~~~~~~~~~~~v~~~--~~~s~~y~~Al~~l~~~p~v   60 (146)
                      ++++.+.+++.|.+++.  ++.+-.|-.|++.++-.|..
T Consensus      1216 l~gllllglliyilyklgffkrslpygtamekaqlkppa 1254 (1355)
T UniRef100_A0A0 1216 LIGLLLLGLLIYILYKLGFFKRSLPYGTAMEKAQLKPPA 1254 (1355)
Confidence            34444455555655543  67888888888887765543


No 1457
>UniRef100_A0A0Y0AIP5 ATP synthase F0 subunit 8 n=1 Tax=Myocoptes musculinus TaxID=1046713 RepID=A0A0Y0AIP5_9ACAR
Probab=35.22  E-value=1.8e+02  Score=19.43  Aligned_cols=11  Identities=36%  Similarity=0.640  Sum_probs=5.3  Template_Neff=1.000

Q COA1_HUMAN       11 RSMPLGARILF   21 (146)
Q Consensus        11 ~~~~l~~~~~~   21 (146)
                      .+||+....++
T Consensus         4 qmmplpwvmif   14 (51)
T UniRef100_A0A0    4 QMMPLPWVMIF   14 (51)
Confidence            34555544444


No 1458
>UniRef100_A0A182MLW6 G_PROTEIN_RECEP_F1_2 domain-containing protein n=1 Tax=Anopheles culicifacies TaxID=139723 RepID=A0A182MLW6_9DIPT
Probab=35.15  E-value=1.8e+02  Score=28.02  Aligned_cols=50  Identities=24%  Similarity=0.337  Sum_probs=39.1  Template_Neff=1.000

Q COA1_HUMAN        7 AGSRRSMPLGARILFHGVFYAGGFAIVYYLIQKFHSRALYYKLAVEQLQS   56 (146)
Q Consensus         7 ~~~~~~~~l~~~~~~~~~~~~~~~~~~~~~v~~~~~~s~~y~~Al~~l~~   56 (146)
                      ++..|..|.+-+.++-|+-....++.+||.+.-.+-+-..|+.|+.++++
T Consensus       103 lrqswifpsghctlysgiesftsvaivyfivglnfhsissynlavnlakn  152 (530)
T UniRef100_A0A1  103 LRQSWIFPSGHCTLYSGIESFTSVAIVYFIVGLNFHSISSYNLAVNLAKN  152 (530)
Confidence            45667788898888888777777788888887777777788888887664


No 1459
>UniRef100_A0A643FFY0 Uncharacterized protein n=2 Tax=Ideonella dechloratans TaxID=36863 RepID=A0A643FFY0_IDEDE
Probab=35.13  E-value=1.8e+02  Score=23.77  Aligned_cols=90  Identities=11%  Similarity=0.093  Sum_probs=39.9  Template_Neff=1.000

Q COA1_HUMAN       33 VYYLIQKFHSRALYYKLAVEQLQSHPEAQEALGPPLNIHYLKLIDRENFVDIVDAKLKIPVSGSKSEGLLYVHSSRGGPF  112 (146)
Q Consensus        33 ~~~~v~~~~~~s~~y~~Al~~l~~~p~v~~~LG~pI~~~~~~~g~~~~~~~~g~a~l~f~V~G~kg~G~v~v~a~r~~~~  112 (146)
                      -|.+.++.++.|.+..+|  .+.++|.+..-.|.--..--+.....-...+-.--.=++-|-|..|-+.+.-...-....
T Consensus        59 sylfafslistshpiska--aiaqspdvaasvgklaaviligsrqklvtgglscgtntylvfgnagwavvtsalsmparq  136 (156)
T UniRef100_A0A6   59 SYLFAFSLISTSHPISKA--AIAQSPDVAASVGKLAAVILIGSRQKLVTGGLSCGTNTYLVFGNAGWAVVTSALSMPARQ  136 (156)
Confidence            343444555555444332  356788888888852111000000000000000111234455666555554333333223


Q COA1_HUMAN      113 QRWHLDEVFLEL  124 (146)
Q Consensus       113 ~~w~~~~l~v~~  124 (146)
                      .+|++..+.+-.
T Consensus       137 hdwqvsnlslgw  148 (156)
T UniRef100_A0A6  137 HDWQVSNLSLGW  148 (156)
Confidence            579888776643


No 1460
>UniRef100_A0A5B8NJE2 Uncharacterized protein n=1 Tax=Euhalothece natronophila Z-M001 TaxID=522448 RepID=A0A5B8NJE2_9CHRO
Probab=35.05  E-value=1.8e+02  Score=27.16  Aligned_cols=45  Identities=27%  Similarity=0.370  Sum_probs=29.5  Template_Neff=1.000

Q COA1_HUMAN       12 SMPLGARILFHGVFYAGGFAIVYYLIQKFHSRALYYKLAVEQLQS   56 (146)
Q Consensus        12 ~~~l~~~~~~~~~~~~~~~~~~~~~v~~~~~~s~~y~~Al~~l~~   56 (146)
                      ..+|+..++++.++.+.++.++||.+.+.+..+..+..--+.+-+
T Consensus        82 viwlglvaligllflitgiffvyyiitkwlnqtriwaneeeilin  126 (408)
T UniRef100_A0A5   82 VIWLGLVALIGLLFLITGIFFVYYIITKWLNQTRIWANEEEILIN  126 (408)
Confidence            356777777776667777777888887777666665444444433


No 1461
>UniRef100_A0A090MHL0 WGS project CBMI000000000 data, contig CS3069_c001176 n=1 Tax=Fusarium sp. FIESC_5 CS3069 TaxID=1318460 RepID=A0A090MHL0_9HYPO
Probab=34.84  E-value=1.8e+02  Score=25.43  Aligned_cols=54  Identities=13%  Similarity=0.019  Sum_probs=33.8  Template_Neff=1.000

Q COA1_HUMAN       14 PLGARILFHGVFYAGGFAIVYYLIQKFHSRALYYKLAVEQLQSHPEAQEALGPP   67 (146)
Q Consensus        14 ~l~~~~~~~~~~~~~~~~~~~~~v~~~~~~s~~y~~Al~~l~~~p~v~~~LG~p   67 (146)
                      .|-+++.+++++++..++.+..++..+-.....--+|-+.+..|....+-|-.|
T Consensus        57 alcclatigavlgvlaigvmialfvyeatrpkpkpeaekfadankslvdglpkp  110 (248)
T UniRef100_A0A0   57 ALCCLATIGAVLGVLAIGVMIALFVYEATRPKPKPEAEKFADANKSLVDGLPKP  110 (248)
Confidence            455777777777777777666555554444445556666666777666666544


No 1462
>UniRef100_A0A2D6W306 Uncharacterized protein n=1 Tax=archaeon TaxID=1906665 RepID=A0A2D6W306_9ARCH
Probab=34.82  E-value=1.8e+02  Score=24.67  Aligned_cols=57  Identities=21%  Similarity=0.176  Sum_probs=35.2  Template_Neff=1.000

Q COA1_HUMAN       13 MPLGARILFHGVFYAGGFAIVYYLIQKFHSRALYYKLAVEQLQSHPEAQEALGP-PLN   69 (146)
Q Consensus        13 ~~l~~~~~~~~~~~~~~~~~~~~~v~~~~~~s~~y~~Al~~l~~~p~v~~~LG~-pI~   69 (146)
                      -+|..+.++++++++|+...-|..+.+.-...-...+-+..+.+|++....+|. |+.
T Consensus        11 nwlpiltviiavialglsiynyntinktaqpqvtldqflqtltaheemtayigitpvn   68 (201)
T UniRef100_A0A2   11 NWLPILTVIIAVIALGLSIYNYNTINKTAQPQVTLDQFLQTLTAHEEMTAYIGITPVN   68 (201)
Confidence            355556666555555544444444444333344556777888999999999993 544


No 1463
>UniRef100_A0A0G0J6L2 Uncharacterized protein n=1 Tax=Candidatus Nomurabacteria bacterium GW2011_GWA1_37_20 TaxID=1618729 RepID=A0A0G0J6L2_9BACT
Probab=34.77  E-value=1.6e+02  Score=28.47  Aligned_cols=22  Identities=14%  Similarity=0.132  Sum_probs=11.8  Template_Neff=3.339

Q COA1_HUMAN       30 FAIVYYLIQKFHSRALYYKLAV   51 (146)
Q Consensus        30 ~~~~~~~v~~~~~~s~~y~~Al   51 (146)
                      ..++||++.+..++++.-+++.
T Consensus        23 ~~~~y~~~~k~~k~~~~~~~~~   44 (351)
T UniRef100_A0A0   23 GVAIYYFFKKPVKQNSTENQVT   44 (351)
Confidence            3344677777666544444443


No 1464
>UniRef100_A0A2R4XGM1 Uncharacterized protein n=1 Tax=Bordetella sp. HZ20 TaxID=2163011 RepID=A0A2R4XGM1_9BORD
Probab=34.65  E-value=1.8e+02  Score=21.94  Aligned_cols=28  Identities=21%  Similarity=0.099  Sum_probs=16.9  Template_Neff=1.000

Q COA1_HUMAN       30 FAIVYYLIQKFHSRALYYKLAVEQLQSH   57 (146)
Q Consensus        30 ~~~~~~~v~~~~~~s~~y~~Al~~l~~~   57 (146)
                      .+++|-.++..+++...-+.|+.-++++
T Consensus        59 gawlfpwiqnrfsshqlrrkalrdaqes   86 (98)
T UniRef100_A0A2   59 GAWLFPWIQNRFSSHQLRRKALRDAQES   86 (98)
Confidence            3445555666677766666666655543


No 1465
>UniRef100_A0A2V9PDV5 PDZ domain-containing protein n=2 Tax=Acidobacteria bacterium TaxID=1978231 RepID=A0A2V9PDV5_9BACT
Probab=34.63  E-value=1.8e+02  Score=28.08  Aligned_cols=69  Identities=10%  Similarity=0.054  Sum_probs=44.5  Template_Neff=1.922

Q COA1_HUMAN       59 EAQEALGPPLNIHYLKLIDRENFVDIVDAKLKIPVSGSKSEGLLYVHSSRGGPFQRWHLDEVFLELKDG  127 (146)
Q Consensus        59 ~v~~~LG~pI~~~~~~~g~~~~~~~~g~a~l~f~V~G~kg~G~v~v~a~r~~~~~~w~~~~l~v~~~~~  127 (146)
                      .+.+.=|+||+..+-..+--.+..+..++++.|.=-|....-+++..+........+++.+=.|+.+++
T Consensus        90 ~i~smdge~~~~~~~~~~~lr~~~~~d~~r~~~~rn~k~~~~t~~~~~~~~~~~~~~~~~~~sv~t~~~  158 (389)
T UniRef100_A0A2   90 HIRSMDGEPIDSQWHFNQFLRSHHGGDHIRFSFYRNGKENEITMHLEPKPMEMHQDYEIIYSSVQTDDG  158 (389)
Confidence            344444555554432222122334567899999999988888888887766544567777777777765


No 1466
>UniRef100_A0A3N5SDS1 Extracellular solute-binding protein (Fragment) n=1 Tax=Chloroflexi bacterium TaxID=2026724 RepID=A0A3N5SDS1_9CHLR
Probab=34.51  E-value=1.9e+02  Score=21.97  Aligned_cols=35  Identities=23%  Similarity=0.295  Sum_probs=26.7  Template_Neff=1.000

Q COA1_HUMAN       42 SRALYYKLAVEQLQSHPEAQEALGPPLNIHYLKLIDR   78 (146)
Q Consensus        42 ~~s~~y~~Al~~l~~~p~v~~~LG~pI~~~~~~~g~~   78 (146)
                      -+|..|.+|-+.+  -|+..+..|..++.-.++|.+.
T Consensus        38 mqsgtydkaaeel--aprfeeetgvavkvvafpwadl   72 (99)
T UniRef100_A0A3   38 MQSGTYDKAAEEL--APRFEEETGVAVKVVAFPWADL   72 (99)
Confidence            5677888887765  4889999998888777777654


No 1467
>UniRef100_A0A142X6Z0 Uncharacterized protein n=1 Tax=Planctomyces sp. SH-PL14 TaxID=1632864 RepID=A0A142X6Z0_9PLAN
Probab=34.46  E-value=1.7e+02  Score=26.48  Aligned_cols=16  Identities=19%  Similarity=0.042  Sum_probs=7.8  Template_Neff=3.600

Q COA1_HUMAN       44 ALYYKLAVEQLQSHPE   59 (146)
Q Consensus        44 s~~y~~Al~~l~~~p~   59 (146)
                      ..-.+.|.+..+...+
T Consensus        64 ~~~~~~A~~~F~~qRE   79 (213)
T UniRef100_A0A1   64 ARRLERARRLFRLQRE   79 (213)
Confidence            3445555555544443


No 1468
>UniRef100_A0A2H0QQY1 Uncharacterized protein n=1 Tax=Bdellovibrio sp. CG11_big_fil_rev_8_21_14_0_20_39_38 TaxID=1975527 RepID=A0A2H0QQY1_9PROT
Probab=34.41  E-value=1.9e+02  Score=25.37  Aligned_cols=36  Identities=25%  Similarity=0.418  Sum_probs=27.3  Template_Neff=1.000

Q COA1_HUMAN       24 VFYAGGFAIVYYLIQKFHSRALYYKLAVEQLQSHPE   59 (146)
Q Consensus        24 ~~~~~~~~~~~~~v~~~~~~s~~y~~Al~~l~~~p~   59 (146)
                      +++.|..+.+||.+++.+-..+.-+-.+-.+..-|.
T Consensus       107 lfaggvfglifylifskflpqdlskvvlpilttipt  142 (248)
T UniRef100_A0A2  107 LFAGGVFGLIFYLIFSKFLPQDLSKVVLPILTTIPT  142 (248)
Confidence            566777889999999988777777777666665554


No 1469
>UniRef100_UPI00146D4E48 hypothetical protein n=1 Tax=Flammeovirga aprica TaxID=29528 RepID=UPI00146D4E48
Probab=34.40  E-value=1.9e+02  Score=24.88  Aligned_cols=62  Identities=19%  Similarity=0.285  Sum_probs=39.2  Template_Neff=1.000

Q COA1_HUMAN       57 HPEAQEALGPPLNIHYLKLIDRENFVDIVDAKLKIPVSGSKSE--GLLYVHSSRG-GPFQRWHLD  118 (146)
Q Consensus        57 ~p~v~~~LG~pI~~~~~~~g~~~~~~~~g~a~l~f~V~G~kg~--G~v~v~a~r~-~~~~~w~~~  118 (146)
                      .-+....+|+|-+.+-+.|++.+..+.-..+.++|.+--..|.  |..+|..--. +++.+|.+.
T Consensus       100 kyqlssffgeptragiflwsdnngeneintiklrfklfntdgtftgvyyvysplvdnddnewsfd  164 (216)
T UniRef100_UPI0  100 KYQLSSFFGEPTRAGIFLWSDNNGENEINTIKLRFKLFNTDGTFTGVYYVYSPLVDNDDNEWSFD  164 (216)
Confidence            3346677899998887777755444445678888888777764  5555544221 223577654


No 1470
>UniRef100_A0A023FH75 Putative mitochondrial import receptor subunit tom20 n=3 Tax=Amblyomma TaxID=6942 RepID=A0A023FH75_AMBCJ
Probab=34.37  E-value=1.7e+02  Score=26.62  Aligned_cols=33  Identities=18%  Similarity=0.122  Sum_probs=16.4  Template_Neff=3.600

Q COA1_HUMAN       19 ILFHGVFYAGGFAIVYYLIQKFHSRALYYKLAVE   52 (146)
Q Consensus        19 ~~~~~~~~~~~~~~~~~~v~~~~~~s~~y~~Al~   52 (146)
                      ++.+|+.+++++|..+|+=.+ .++.+-|++-+.
T Consensus        47 ~iaAGv~ga~FlGYCIYFDrK-RRsDP~FKkKLr   79 (221)
T UniRef100_A0A0   47 AIAAGVCGALFIGYCIYFDRK-RRSDPNFKKKLR   79 (221)
Confidence            444445555555665555433 244455555443


No 1471
>UniRef100_A0A0D7AQN0 Uncharacterized protein (Fragment) n=1 Tax=Cylindrobasidium torrendii FP15055 ss-10 TaxID=1314674 RepID=A0A0D7AQN0_9AGAR
Probab=34.32  E-value=1.9e+02  Score=26.35  Aligned_cols=81  Identities=19%  Similarity=0.153  Sum_probs=57.1  Template_Neff=1.000

Q COA1_HUMAN       28 GGFAIVYYLIQKFHSRALYYK----LAVEQLQSHPEAQEALGPPLNIHYLKLIDRENFVDIVDAKLKIPVSGSKSEGLLY  103 (146)
Q Consensus        28 ~~~~~~~~~v~~~~~~s~~y~----~Al~~l~~~p~v~~~LG~pI~~~~~~~g~~~~~~~~g~a~l~f~V~G~kg~G~v~  103 (146)
                      +-|.-+||.++.++.+...|.    ..++.+-+-|....+-|.|+-..|+.+-+...+....-+-++..-+|+..+++-+
T Consensus       236 aecsdvyysvftelenqqafgrrasallekllkmpgflnaegrpvftrwmrwfdaaaqgernlmlltlnnegspsrateh  315 (330)
T UniRef100_A0A0  236 AECSDVYYSVFTELENQQAFGRRASALLEKLLKMPGFLNAEGRPVFTRWMRWFDAAAQGERNLMLLTLNNEGSPSRATEH  315 (330)
Confidence            346668899988887766653    3467777788888888999888777665544334445566777888888877776


Q COA1_HUMAN      104 VHSSR  108 (146)
Q Consensus       104 v~a~r  108 (146)
                      +.+--
T Consensus       316 vnmlv  320 (330)
T UniRef100_A0A0  316 VNMLV  320 (330)
Confidence            66543


No 1472
>UniRef100_A0A0L8I9X2 Uncharacterized protein n=1 Tax=Octopus bimaculoides TaxID=37653 RepID=A0A0L8I9X2_OCTBM
Probab=34.29  E-value=1.8e+02  Score=31.62  Aligned_cols=67  Identities=24%  Similarity=0.229  Sum_probs=43.0  Template_Neff=2.296

Q COA1_HUMAN        5 KYAGSRRSMPLGARILFHGVFYAGGFAIVYYLIQ-KFHSRALYYKLAVEQLQSHPEAQEALGPPLNIHY   72 (146)
Q Consensus         5 ~~~~~~~~~~l~~~~~~~~~~~~~~~~~~~~~v~-~~~~~s~~y~~Al~~l~~~p~v~~~LG~pI~~~~   72 (146)
                      ++...+..+|.+++++-+ .+.++-+++..-.-. +.-..-..|++|++.++.+|-.+-.=|.|.+..+
T Consensus       485 ~y~~~~~RLptGk~~F~G-tlTi~~vVia~g~G~kkKdaK~~tY~~A~e~~~~k~~~~i~kg~p~ee~~  552 (1012)
T UniRef100_A0A0  485 KYDPSMSRLPTGKFFFRG-TLTIGNVVIAVGTGCKKKDAKVQTYEQAIEFLMSKPLQEIMKGIPVEESG  552 (1012)
Confidence            566777889999988776 333332222221111 1224468999999999999987777777766443


No 1473
>UniRef100_A0A0A9WJI7 Uncharacterized protein (Fragment) n=1 Tax=Lygus hesperus TaxID=30085 RepID=A0A0A9WJI7_LYGHE
Probab=34.10  E-value=1.9e+02  Score=25.51  Aligned_cols=36  Identities=11%  Similarity=0.249  Sum_probs=23.8  Template_Neff=1.000

Q COA1_HUMAN       27 AGGFAIVYYLIQKFHSRALYYKLAVEQLQSHPEAQE   62 (146)
Q Consensus        27 ~~~~~~~~~~v~~~~~~s~~y~~Al~~l~~~p~v~~   62 (146)
                      +|.|.+.|.-++--..+|+.|++.++++-+|.+..+
T Consensus       224 igwclltfvclwicrpnsplyreilkrliehsqmkq  259 (261)
T UniRef100_A0A0  224 IGWCLLTFVCLWICRPNSPLYREILKRLIEHSQMKQ  259 (261)
Confidence            344444443333334789999999999988877653


No 1474
>UniRef100_A0A2V6QR32 Uncharacterized protein n=1 Tax=Candidatus Rokubacteria bacterium TaxID=2053607 RepID=A0A2V6QR32_9BACT
Probab=34.05  E-value=1.9e+02  Score=23.28  Aligned_cols=15  Identities=33%  Similarity=0.676  Sum_probs=6.8  Template_Neff=1.512

Q COA1_HUMAN       25 FYAGGFAIVYYLIQK   39 (146)
Q Consensus        25 ~~~~~~~~~~~~v~~   39 (146)
                      ++.++++++||+..+
T Consensus        19 igaagfaglyff~~r   33 (123)
T UniRef100_A0A2   19 IGAAGFAGLYFFTSR   33 (123)
Confidence            333444455554433


No 1475
>UniRef100_A0A357Y4E5 ClC family H(+)/Cl(-) exchange transporter (Fragment) n=1 Tax=Selenomonas sp. TaxID=2053611 RepID=A0A357Y4E5_9FIRM
Probab=33.99  E-value=1.7e+02  Score=25.27  Aligned_cols=41  Identities=20%  Similarity=0.289  Sum_probs=31.4  Template_Neff=3.261

Q COA1_HUMAN       27 AGGFAIVYYLIQKFHSRALYYKLAVEQLQSHPEAQEALGPP   67 (146)
Q Consensus        27 ~~~~~~~~~~v~~~~~~s~~y~~Al~~l~~~p~v~~~LG~p   67 (146)
                      ++.+..+.|.+....++.++|..-+++...++...+.++.+
T Consensus        39 L~~vsi~AylvadLl~s~PIYesLLer~~~~~~~~~~~~~~   79 (164)
T UniRef100_A0A3   39 LALVSIIAYLVADLLKSEPIYESLLERLLRRNGITSQLPDP   79 (164)
Confidence            34445566888888899999999999997777777777665


No 1476
>UniRef100_A0A100VZA3 Uncharacterized protein n=1 Tax=Mycolicibacterium brisbanense TaxID=146020 RepID=A0A100VZA3_9MYCO
Probab=33.94  E-value=1.8e+02  Score=26.63  Aligned_cols=29  Identities=21%  Similarity=0.212  Sum_probs=15.4  Template_Neff=1.959

Q COA1_HUMAN        7 AGSRRSMPLGARILFHGVFYAGGFAIVYY   35 (146)
Q Consensus         7 ~~~~~~~~l~~~~~~~~~~~~~~~~~~~~   35 (146)
                      .+|+-+-|++.+.++.++..++++++..|
T Consensus       137 ~~~lg~gp~g~l~lLva~~lLgfAafqlW  165 (267)
T UniRef100_A0A1  137 LASLGMGPFGGLMLLVALALLGFAAFQLW  165 (267)
Confidence            34444456666666655555555555444


No 1477
>UniRef100_A0A5J4UHW5 Uncharacterized protein (Fragment) n=1 Tax=Streblomastix strix TaxID=222440 RepID=A0A5J4UHW5_9EUKA
Probab=33.68  E-value=1.9e+02  Score=25.48  Aligned_cols=25  Identities=8%  Similarity=0.014  Sum_probs=13.4  Template_Neff=1.000

Q COA1_HUMAN       11 RSMPLGARILFHGVFYAGGFAIVYY   35 (146)
Q Consensus        11 ~~~~l~~~~~~~~~~~~~~~~~~~~   35 (146)
                      |+.-|+.+..++.++++++|.++.|
T Consensus       205 mmkylgiifaigsiacialcilfif  229 (263)
T UniRef100_A0A5  205 MMKYLGIIFAIGSIACIALCILFIF  229 (263)
Confidence            3445555555655666665544433


No 1478
>UniRef100_A0A061IJ01 Integrin alpha-5 n=1 Tax=Cricetulus griseus TaxID=10029 RepID=A0A061IJ01_CRIGR
Probab=33.58  E-value=1.9e+02  Score=30.87  Aligned_cols=42  Identities=31%  Similarity=0.546  Sum_probs=26.1  Template_Neff=1.300

Q COA1_HUMAN       16 GARILFHGVFYAGGFAIVYYLIQK--FHSRALYYKLAVEQLQSHPEA   60 (146)
Q Consensus        16 ~~~~~~~~~~~~~~~~~~~~~v~~--~~~~s~~y~~Al~~l~~~p~v   60 (146)
                      ..++++.+++.++   .++|..++  .|+.|-.|-.|++.++-.|-+
T Consensus      1187 iilail~gllll~---lliyvlyklgffkrslpygtamekaqlkppa 1230 (1249)
T UniRef100_A0A0 1187 IILAILFGLLLLG---LLIYILYKLGFFKRSLPYGTAMEKAQLKPPA 1230 (1249)
Confidence            3445554444443   44444433  368899999999998866654


No 1479
>UniRef100_A0A137PHM8 p-loop containing nucleoside triphosphate hydrolase protein n=1 Tax=Conidiobolus coronatus (strain ATCC 28846 / CBS 209.66 / NRRL 28638) TaxID=796925 RepID=A0A137PHM8_CONC2
Probab=33.46  E-value=2e+02  Score=25.81  Aligned_cols=57  Identities=19%  Similarity=0.048  Sum_probs=31.5  Template_Neff=1.000

Q COA1_HUMAN       11 RSMPLGARILFHGVFYAGGFAIVYYLIQKFHSRALYYKLAVE--QLQSHPEAQEALGPP   67 (146)
Q Consensus        11 ~~~~l~~~~~~~~~~~~~~~~~~~~~v~~~~~~s~~y~~Al~--~l~~~p~v~~~LG~p   67 (146)
                      |+.||..++-+..+-++-.+.++-|...+.++.+...+.-.+  .-..||++.-.||.|
T Consensus        57 wphplavfasltilyglywalgvqyragkkysetksiqdqkqnlissknpeiiltlgsp  115 (292)
T UniRef100_A0A1   57 WPHPLAVFASLTILYGLYWALGVQYRAGKKYSETKSIQDQKQNLISSKNPEIILTLGSP  115 (292)
Confidence            455666666554444444445555555454444433332222  234689999899976


No 1480
>UniRef100_A0A2X1MJP0 Voltage-gated cchloride transporter, chloride channel family protein n=1 Tax=Enterococcus faecium TaxID=1352 RepID=A0A2X1MJP0_ENTFC
Probab=33.45  E-value=2e+02  Score=22.97  Aligned_cols=39  Identities=21%  Similarity=0.343  Sum_probs=26.7  Template_Neff=1.000

Q COA1_HUMAN       28 GGFAIVYYLIQKFHSRALYYKLAVEQLQSHPEAQEALGP   66 (146)
Q Consensus        28 ~~~~~~~~~v~~~~~~s~~y~~Al~~l~~~p~v~~~LG~   66 (146)
                      +.++.+.|.+...+...++|+..++++-.|.+...+-|.
T Consensus        51 glaalvayivndllggnpiyesllerllgntqtaslkga   89 (133)
T UniRef100_A0A2   51 GLAALVAYIVNDLLGGNPIYESLLERLLGNTQTASLKGA   89 (133)
Confidence            445556677777777788888888877776665555554


No 1481
>UniRef100_UPI000BB00BD2 uncharacterized protein LOC111123139 n=1 Tax=Crassostrea virginica TaxID=6565 RepID=UPI000BB00BD2
Probab=33.28  E-value=2e+02  Score=24.58  Aligned_cols=40  Identities=13%  Similarity=0.133  Sum_probs=26.6  Template_Neff=1.000

Q COA1_HUMAN       27 AGGFAIVYYLIQKFHSRALYYKLAVEQLQSHPEAQEALGP   66 (146)
Q Consensus        27 ~~~~~~~~~~v~~~~~~s~~y~~Al~~l~~~p~v~~~LG~   66 (146)
                      +.++.+++.++.+...+..+|...++.+.++.+-+.+|-.
T Consensus        68 illvvaililinkiktnqkiysdifdkatedsqkrallqk  107 (207)
T UniRef100_UPI0   68 ILLVVAILILINKIKTNQKIYSDIFDKATEDSQKRALLQK  107 (207)
Confidence            3334444445555556778888888888888877777754


No 1482
>UniRef100_A0A0L0S5K4 Uncharacterized protein n=1 Tax=Allomyces macrogynus (strain ATCC 38327) TaxID=578462 RepID=A0A0L0S5K4_ALLM3
Probab=33.24  E-value=2e+02  Score=25.41  Aligned_cols=44  Identities=9%  Similarity=0.058  Sum_probs=34.8  Template_Neff=1.000

Q COA1_HUMAN       82 VDIVDAKLKIPVSGSKSEGLLYVHSSRGGPFQRWHLDEVFLELK  125 (146)
Q Consensus        82 ~~~g~a~l~f~V~G~kg~G~v~v~a~r~~~~~~w~~~~l~v~~~  125 (146)
                      ++...+.++|.|+....-|.|+.......+++.|.|....++..
T Consensus       207 ngtrrmtlrfwveaddavgevhavlrdardgngwtyvqcavrcr  250 (262)
T UniRef100_A0A0  207 NGTRRMTLRFWVEADDAVGEVHAVLRDARDGNGWTYVQCAVRCR  250 (262)
Confidence            46678899999999999999988775554457899988887664


No 1483
>UniRef100_A0A6N8U9A2 Uncharacterized protein n=1 Tax=Flavobacteriaceae bacterium Ap0902 TaxID=2684397 RepID=A0A6N8U9A2_9FLAO
Probab=33.24  E-value=2e+02  Score=23.94  Aligned_cols=42  Identities=10%  Similarity=0.226  Sum_probs=29.5  Template_Neff=1.000

Q COA1_HUMAN       24 VFYAGGFAIVYYLIQKFHSRALYYKLAVEQLQSHPEAQEALG   65 (146)
Q Consensus        24 ~~~~~~~~~~~~~v~~~~~~s~~y~~Al~~l~~~p~v~~~LG   65 (146)
                      ++|+.+|.++...+++-.++.-.|-..++.+++.....+..-
T Consensus        15 llcisvcilviimifkyrknnvlyptsidkareyktlidvyk   56 (174)
T UniRef100_A0A6   15 LLCISVCILVIIMIFKYRKNNVLYPTSIDKAREYKTLIDVYK   56 (174)
Confidence            566666666666677666778888888888887776665544


No 1484
>UniRef100_X0VE46 Uncharacterized protein (Fragment) n=1 Tax=marine sediment metagenome TaxID=412755 RepID=X0VE46_9ZZZZ
Probab=33.20  E-value=2e+02  Score=23.49  Aligned_cols=52  Identities=23%  Similarity=0.276  Sum_probs=26.0  Template_Neff=1.000

Q COA1_HUMAN        5 KYAGSRRSMPLGARILFHGVFYAGGFAIVYYLIQKFHSRALYYKLAVEQLQS   56 (146)
Q Consensus         5 ~~~~~~~~~~l~~~~~~~~~~~~~~~~~~~~~v~~~~~~s~~y~~Al~~l~~   56 (146)
                      |-.++.-..||...+-+.+++.+..++.+.|++.......-....|++-+..
T Consensus         9 kdigsknrrplyiaagivglivvigiaalvwylnqpvpeavsieaavedvst   60 (154)
T UniRef100_X0VE    9 KDIGSKNRRPLYIAAGIVGLIVVIGIAALVWYLNQPVPEAVSIEAAVEDVST   60 (154)
Confidence            3445555567776666655554444444444444444333334444444443


No 1485
>UniRef100_A0A095ZC30 Uncharacterized protein n=2 Tax=Arcanobacterium sp. S3PF19 TaxID=1219585 RepID=A0A095ZC30_9ACTO
Probab=33.18  E-value=2e+02  Score=19.92  Aligned_cols=14  Identities=14%  Similarity=0.071  Sum_probs=6.3  Template_Neff=1.000

Q COA1_HUMAN       17 ARILFHGVFYAGGF   30 (146)
Q Consensus        17 ~~~~~~~~~~~~~~   30 (146)
                      .+++++|++++++|
T Consensus        12 acavvlgiiclafc   25 (61)
T UniRef100_A0A0   12 ACAVVLGIICLAFC   25 (61)
Confidence            34444445554433


No 1486
>UniRef100_UPI0012AE5CCE OmpA family protein n=1 Tax=Enterobacteriaceae bacterium RIT693 TaxID=2666197 RepID=UPI0012AE5CCE
Probab=33.15  E-value=2e+02  Score=23.89  Aligned_cols=66  Identities=24%  Similarity=0.271  Sum_probs=29.5  Template_Neff=1.000

Q COA1_HUMAN       30 FAIVYYLIQKFHSRALYYKLAVEQLQSHPEAQEALGPPLNIHYLKLIDRENFVDIVDAKLKIPVSGSK   97 (146)
Q Consensus        30 ~~~~~~~v~~~~~~s~~y~~Al~~l~~~p~v~~~LG~pI~~~~~~~g~~~~~~~~g~a~l~f~V~G~k   97 (146)
                      .+++||.+.+.+.+.+.-...+-+--.-|++-.++  |+..+..+.--..+..+-.+.-+.|+|.|+.
T Consensus        11 tglfffgfgsaladnpfgddtfwqqfsapeafrai--plnrhtppapfsknypgftrsiihfpvsgsq   76 (172)
T UniRef100_UPI0   11 TGLFFFGFGSALADNPFGDDTFWQQFSAPEAFRAI--PLNRHTPPAPFSKNYPGFTRSIIHFPVSGSQ   76 (172)
Confidence            34445555555555444444333333334433333  2332222111112233445566788898876


No 1487
>UniRef100_A0A1Y2GZ60 Uncharacterized protein n=1 Tax=Lobosporangium transversale TaxID=64571 RepID=A0A1Y2GZ60_9FUNG
Probab=33.14  E-value=2e+02  Score=21.26  Aligned_cols=40  Identities=25%  Similarity=0.364  Sum_probs=22.5  Template_Neff=1.000

Q COA1_HUMAN       10 RRSMPLGARILFHGVFYAGG--FAIVYYLIQKFHSRALYYKL   49 (146)
Q Consensus        10 ~~~~~l~~~~~~~~~~~~~~--~~~~~~~v~~~~~~s~~y~~   49 (146)
                      +..||+-+|.++.|++....  ...+.++++..+--|+.|.+
T Consensus         5 rpfmplfycfifigcliasivpfflllflvqfafilspffsk   46 (86)
T UniRef100_A0A1    5 RPFMPLFYCFIFIGCLIASIVPFFLLLFLVQFAFILSPFFSK   46 (86)
Confidence            34578888888865443332  23334455555555666544


No 1488
>UniRef100_A0A2G9MU55 Uncharacterized protein n=1 Tax=Nitrosopumilales archaeon CG11_big_fil_rev_8_21_14_0_20_33_24 TaxID=2022692 RepID=A0A2G9MU55_9ARCH
Probab=33.11  E-value=2e+02  Score=24.81  Aligned_cols=26  Identities=31%  Similarity=0.360  Sum_probs=18.3  Template_Neff=1.000

Q COA1_HUMAN       83 DIVDAKLKIPVSGSKSEGLLYVHSSRG  109 (146)
Q Consensus        83 ~~g~a~l~f~V~G~kg~G~v~v~a~r~  109 (146)
                      +-+.+++++.|+. .|+|.+.+...|+
T Consensus        69 dcesvdltidvks-tgkgelqiylsrn   94 (222)
T UniRef100_A0A2   69 DCESVDLTIDVKS-TGKGELQIYLSRN   94 (222)
Confidence            4567888888874 4677777766664


No 1489
>UniRef100_UPI0015B97D7B hypothetical protein n=1 Tax=Clostridia bacterium TaxID=2044939 RepID=UPI0015B97D7B
Probab=32.86  E-value=2e+02  Score=19.26  Aligned_cols=31  Identities=23%  Similarity=0.213  Sum_probs=15.0  Template_Neff=1.000

Q COA1_HUMAN       10 RRSMPLGARILFHGVFYAGGFAIVYYLIQKF   40 (146)
Q Consensus        10 ~~~~~l~~~~~~~~~~~~~~~~~~~~~v~~~   40 (146)
                      +|.++.+.+..++..+..++|++.-|++.+.
T Consensus        10 pmvvtsgvmialivavvaalcalacylirra   40 (52)
T UniRef100_UPI0   10 PMVVTSGVMIALIVAVVAALCALACYLIRRA   40 (52)
Confidence            4445555443333233344556666666543


No 1490
>UniRef100_UPI0015A7EAFB hypothetical protein n=1 Tax=Clostridia bacterium TaxID=2044939 RepID=UPI0015A7EAFB
Probab=32.80  E-value=2e+02  Score=23.80  Aligned_cols=51  Identities=16%  Similarity=0.212  Sum_probs=27.2  Template_Neff=1.377

Q COA1_HUMAN       15 LGARILFHGVFYAGGFAIVYYLIQKFHSRALYYKLAVEQLQSHPEAQEALGPPL   68 (146)
Q Consensus        15 l~~~~~~~~~~~~~~~~~~~~~v~~~~~~s~~y~~Al~~l~~~p~v~~~LG~pI   68 (146)
                      ...+-+.++++++++++.+.|..+..+.   ..++.+..++++...++.--.|+
T Consensus        34 ~ivfwlmga~lcv~~aaymmyr~yqll~---ei~~si~klqd~~nlqde~k~~v   84 (151)
T UniRef100_UPI0   34 MIVFWLMGAILCVGCAAYMMYRYYQLLT---EIQDSIRKLQDDRNLQDEKKKPV   84 (151)
Confidence            3344445556777777766665544322   23455666666665554444333


No 1491
>UniRef100_A0A1A8JFP2 Uncharacterized protein (Fragment) n=1 Tax=Nothobranchius kuhntae TaxID=321403 RepID=A0A1A8JFP2_NOTKU
Probab=32.72  E-value=2e+02  Score=28.87  Aligned_cols=57  Identities=14%  Similarity=0.001  Sum_probs=41.8  Template_Neff=1.673

Q COA1_HUMAN       42 SRALYYKLAVEQLQSHPEAQEALGPPLNIHYLKLIDRENFVDIVDAKLKIPVSGSKS   98 (146)
Q Consensus        42 ~~s~~y~~Al~~l~~~p~v~~~LG~pI~~~~~~~g~~~~~~~~g~a~l~f~V~G~kg   98 (146)
                      +.-.-++.++..+..+++--|-+-++|--+....|...+.++..-+++++.|+|+..
T Consensus       391 ~~~~~~~~~v~~~~~~~e~~edirenilnyneegggeqdq~~yd~~elqvs~q~spa  447 (568)
T UniRef100_A0A1  391 KRRKGLEGGVYHAAAHHEDLEDIRENILNYNEEGGGEQDQDAYDMAELQVSIQTSPA  447 (568)
Confidence            333445788888888888888888777766666665566666778889999988764


No 1492
>UniRef100_UPI000F76ED88 hypothetical protein n=1 Tax=Lactobacillus sp. M1575 TaxID=2486009 RepID=UPI000F76ED88
Probab=32.67  E-value=2.1e+02  Score=20.62  Aligned_cols=32  Identities=6%  Similarity=0.192  Sum_probs=20.3  Template_Neff=1.000

Q COA1_HUMAN        9 SRRSMPLGARILFHGVFYAGGFAIVYYLIQKF   40 (146)
Q Consensus         9 ~~~~~~l~~~~~~~~~~~~~~~~~~~~~v~~~   40 (146)
                      .+....|-++.-+.++++..+++++||.+...
T Consensus        30 ppqnlglhkcfglvglvgccfvgliffvvgtv   61 (74)
T UniRef100_UPI0   30 PPQNLGLHKCFGLVGLVGCCFVGLIFFVVGTV   61 (74)
Confidence            34445566666666677766777777766543


No 1493
>UniRef100_A0A1V9XZH5 Putative epidermal cell surface receptor-like n=1 Tax=Tropilaelaps mercedesae TaxID=418985 RepID=A0A1V9XZH5_9ACAR
Probab=32.63  E-value=2.1e+02  Score=29.26  Aligned_cols=29  Identities=21%  Similarity=0.429  Sum_probs=24.9  Template_Neff=1.000

Q COA1_HUMAN       93 VSGSKSEGLLYVHSSRGGPFQRWHLDEVF  121 (146)
Q Consensus        93 V~G~kg~G~v~v~a~r~~~~~~w~~~~l~  121 (146)
                      +.|.||++.||....|..+.+.|++.++.
T Consensus       547 ligqkgraevyytserqkdrddwevqrfi  575 (908)
T UniRef100_A0A1  547 LIGQKGRAEVYYTSERQKDRDDWEVQRFI  575 (908)
Confidence            57999999999999998877899988753


No 1494
>UniRef100_K1QY13 VWFA domain-containing protein n=1 Tax=Crassostrea gigas TaxID=29159 RepID=K1QY13_CRAGI
Probab=32.59  E-value=2.1e+02  Score=26.26  Aligned_cols=29  Identities=24%  Similarity=0.328  Sum_probs=22.3  Template_Neff=1.000

Q COA1_HUMAN       12 SMPLGARILFHGVFYAGGFAIVYYLIQKF   40 (146)
Q Consensus        12 ~~~l~~~~~~~~~~~~~~~~~~~~~v~~~   40 (146)
                      ..||..+++++|++.+..|..+.|.+++.
T Consensus       256 sfplvtiavligflfllaciiivykvfkg  284 (345)
T UniRef100_K1QY  256 SFPLVTIAVLIGFLFLLACIIIVYKVFKG  284 (345)
Confidence            46788888888877777788888877764


No 1495
>UniRef100_A0A6A5ZWG3 Uncharacterized protein n=1 Tax=Lophiotrema nucula TaxID=690887 RepID=A0A6A5ZWG3_9PLEO
Probab=32.41  E-value=2.1e+02  Score=24.17  Aligned_cols=29  Identities=31%  Similarity=0.348  Sum_probs=22.2  Template_Neff=1.000

Q COA1_HUMAN        9 SRRSMPLGARILFHGVFYAGGFAIVYYLI   37 (146)
Q Consensus         9 ~~~~~~l~~~~~~~~~~~~~~~~~~~~~v   37 (146)
                      +..-+|.+.+.+++++.++.+++.+||..
T Consensus       148 svrgvptglfgviiavacllffayiyyiw  176 (191)
T UniRef100_A0A6  148 SVRGVPTGLFGVIIAVACLLFFAYIYYIW  176 (191)
Confidence            44458889898888888888887777754


No 1496
>UniRef100_A0A4C1W5A8 Uncharacterized protein n=1 Tax=Eumeta variegata TaxID=151549 RepID=A0A4C1W5A8_EUMVA
Probab=32.34  E-value=2.1e+02  Score=21.47  Aligned_cols=38  Identities=16%  Similarity=0.127  Sum_probs=27.5  Template_Neff=1.000

Q COA1_HUMAN       32 IVYYLIQKFHSRALYYKLAVE-QLQSHPEAQEALGPPLN   69 (146)
Q Consensus        32 ~~~~~v~~~~~~s~~y~~Al~-~l~~~p~v~~~LG~pI~   69 (146)
                      .+.-.+++.+.++..|..|+. +++.||+....|--.-+
T Consensus        31 almkkifskirsnnfysravsrraranprltrrltfkck   69 (93)
T UniRef100_A0A4   31 ALMKKIFSKIRSNNFYSRAVSRRARANPRLTRRLTFKCK   69 (93)
Confidence            344556777788888888774 68999998888764333


No 1497
>UniRef100_A0A3N5RKA0 Oxidoreductase n=1 Tax=Desulfobacteraceae bacterium TaxID=2049433 RepID=A0A3N5RKA0_9DELT
Probab=32.29  E-value=2.1e+02  Score=25.85  Aligned_cols=81  Identities=16%  Similarity=0.152  Sum_probs=41.7  Template_Neff=1.000

Q COA1_HUMAN       24 VFYAGGFAIVYYLIQKFHSRALYYKLAVEQLQSHPEAQEA---LGPPLNI-HYLKLIDRENFVDIVDAKLKIPVSGSKSE   99 (146)
Q Consensus        24 ~~~~~~~~~~~~~v~~~~~~s~~y~~Al~~l~~~p~v~~~---LG~pI~~-~~~~~g~~~~~~~~g~a~l~f~V~G~kg~   99 (146)
                      ++.+++.+.+.|.-+..++...-.+.|-.+-..+|+-.+.   -|+.+.. ..+...+........++..+..|+||.|+
T Consensus        73 flsvallavllfrgqtwikgpgqiksasaqtskspqeveinhykgenlgriadfhensikgpqkvdraayrltvkgpdgk  152 (309)
T UniRef100_A0A3   73 FLSVALLAVLLFRGQTWIKGPGQIKSASAQTSKSPQEVEINHYKGENLGRIADFHENSIKGPQKVDRAAYRLTVKGPDGK  152 (309)
Confidence            4444445555555444455555556666666666654332   2332211 00111111111234578889999999998


Q COA1_HUMAN      100 GLLYV  104 (146)
Q Consensus       100 G~v~v  104 (146)
                      -.|+.
T Consensus       153 qavyt  157 (309)
T UniRef100_A0A3  153 QAVYT  157 (309)
Confidence            76654


No 1498
>UniRef100_A0A066VM64 Uncharacterized protein (Fragment) n=1 Tax=Tilletiaria anomala (strain ATCC 24038 / CBS 436.72 / UBC 951) TaxID=1037660 RepID=A0A066VM64_TILAU
Probab=32.27  E-value=2.1e+02  Score=27.54  Aligned_cols=47  Identities=17%  Similarity=0.203  Sum_probs=30.7  Template_Neff=1.000

Q COA1_HUMAN       23 GVFYAGGFAIVYYLIQKFHSRALYYKLAVEQLQSHPEAQEALGPPLNIH   71 (146)
Q Consensus        23 ~~~~~~~~~~~~~~v~~~~~~s~~y~~Al~~l~~~p~v~~~LG~pI~~~   71 (146)
                      +.++++.++.++|++++..  ..--+.|-++++++..|+.+-|.....+
T Consensus       100 galgvvaiagllflvwrtr--arrreiarqqarndakvraaagkkfrpg  146 (520)
T UniRef100_A0A0  100 GALGVVAIAGLLFLVWRTR--ARRREIARQQARNDAKVRAAAGKKFRPG  146 (520)
Confidence            3455555566666666532  2233457778899999999999765543


No 1499
>UniRef100_A0A6F9DHH0 Uncharacterized protein LOC100178990 n=1 Tax=Phallusia mammillata TaxID=59560 RepID=A0A6F9DHH0_9ASCI
Probab=32.27  E-value=2.1e+02  Score=27.75  Aligned_cols=42  Identities=14%  Similarity=0.086  Sum_probs=28.1  Template_Neff=1.000

Q COA1_HUMAN       17 ARILFHGVFYAGGFAIVYYLIQKFHSRALYYKLAVEQLQSHPE   59 (146)
Q Consensus        17 ~~~~~~~~~~~~~~~~~~~~v~~~~~~s~~y~~Al~~l~~~p~   59 (146)
                      .|.+++.++++.+.++++.++++.......|+.|- .+++||.
T Consensus       134 tcgivglllgiiitaaiwmyvqkrrnanrpyrhas-vveknpk  175 (556)
T UniRef100_A0A6  134 TCGIVGLLLGIIITAAIWMYVQKRRNANRPYRHAS-VVEKNPK  175 (556)
Confidence            45555556777777778877887776777887764 3455554


No 1500
>UniRef100_A0A1Q9NMM6 Uncharacterized protein n=1 Tax=Candidatus Heimdallarchaeota archaeon LC_3 TaxID=1841598 RepID=A0A1Q9NMM6_9ARCH
Probab=32.13  E-value=2.1e+02  Score=28.09  Aligned_cols=29  Identities=7%  Similarity=0.063  Sum_probs=25.0  Template_Neff=1.965

Q COA1_HUMAN       44 ALYYKLAVEQLQSHPEAQEALGPPLNIHY   72 (146)
Q Consensus        44 s~~y~~Al~~l~~~p~v~~~LG~pI~~~~   72 (146)
                      .++|-+.++.+|+|+-..+-+|.++....
T Consensus       223 ~sp~gr~lraire~di~~~s~gknv~~~r  251 (427)
T UniRef100_A0A1  223 KSPYGRTLRAIREDDITVTSVGKNVVRFR  251 (427)
Confidence            45789999999999999999999877544


No 1501
>UniRef100_A0A654H0V6 Uncharacterized protein n=1 Tax=Sparganum proliferum TaxID=64606 RepID=A0A654H0V6_9CEST
Probab=32.07  E-value=2.2e+02  Score=24.15  Aligned_cols=34  Identities=24%  Similarity=0.543  Sum_probs=18.0  Template_Neff=1.000

Q COA1_HUMAN       13 MPLGARILFHGVFYAGGFAIVYYLIQKFHSRALY   46 (146)
Q Consensus        13 ~~l~~~~~~~~~~~~~~~~~~~~~v~~~~~~s~~   46 (146)
                      .||..++++..+.-++.+.++||..++..+.|+.
T Consensus        59 lplpallvfasigylgavlliyfvyqrvrrpspp   92 (192)
T UniRef100_A0A6   59 LPLPALLVFASIGYLGAVLLIYFVYQRVRRPSPP   92 (192)
Confidence            4556667776555555555555544443344443


No 1502
>UniRef100_A0A5M9IVQ3 Uncharacterized protein n=1 Tax=Pseudomonas extremaustralis TaxID=359110 RepID=A0A5M9IVQ3_9PSED
Probab=32.04  E-value=2.2e+02  Score=23.27  Aligned_cols=36  Identities=14%  Similarity=0.356  Sum_probs=23.0  Template_Neff=1.000

Q COA1_HUMAN       98 SEGLLYVHSSRGGPFQRWHLDEVFLEL--KDGQQIPVFK  134 (146)
Q Consensus        98 g~G~v~v~a~r~~~~~~w~~~~l~v~~--~~~~~i~L~~  134 (146)
                      .+|+|++++.|+.+...+.+. +.+.+  .||+...++.
T Consensus       104 ksgtvhveahrdkdhehfsik-iavtvesadgesfaieg  141 (151)
T UniRef100_A0A5  104 KSGTVHVEAHRDKDHEHFSIK-IAVTVESADGESFAIEG  141 (151)
Confidence            579999999998754445443 33444  3566665543


No 1503
>UniRef100_A0A1N7MBV5 Uncharacterized protein n=1 Tax=Alicyclobacillus vulcanalis TaxID=252246 RepID=A0A1N7MBV5_9BACL
Probab=31.99  E-value=2.2e+02  Score=22.37  Aligned_cols=45  Identities=11%  Similarity=0.116  Sum_probs=29.6  Template_Neff=1.000

Q COA1_HUMAN       24 VFYAGGFAIVYYLIQKFHSRALYYKLAVEQLQSHPEAQEALGPPL   68 (146)
Q Consensus        24 ~~~~~~~~~~~~~v~~~~~~s~~y~~Al~~l~~~p~v~~~LG~pI   68 (146)
                      +++.+..+..|.--+++-+.-..|.-|+.+.++||--..+.-..|
T Consensus        23 viafgtsglaflcgfrensalrafsgaltrfkknplkvtlmslsi   67 (119)
T UniRef100_A0A1   23 VIAFGTSGLAFLCGFRENSALRAFSGALTRFKKNPLKVTLMSLSI   67 (119)
Confidence            444455555555555555556788999999999997666555443


No 1504
>UniRef100_A0A2E6SR58 Uncharacterized protein n=1 Tax=SAR116 cluster bacterium TaxID=2024888 RepID=A0A2E6SR58_9PROT
Probab=31.97  E-value=2.1e+02  Score=23.71  Aligned_cols=55  Identities=16%  Similarity=0.065  Sum_probs=42.8  Template_Neff=1.630

Q COA1_HUMAN       12 SMPLGARILFHGVFYAGGFAIVYYLIQKFHSRALYYKLAVEQLQSHPEAQEALGP   66 (146)
Q Consensus        12 ~~~l~~~~~~~~~~~~~~~~~~~~~v~~~~~~s~~y~~Al~~l~~~p~v~~~LG~   66 (146)
                      ..|++++.+=.++.++-....+.|.+.-.+.++++...-...++--.++..++|-
T Consensus        26 plplwk~lld~~~a~~mw~~l~rf~v~vlfgd~pp~~~l~s~~~ltd~~~r~~~~   80 (143)
T UniRef100_A0A2   26 PLPLWKLLLDAGFALIMWALLVRFAVVVLFGDTPPVALLRSALRLTDRLMRALRY   80 (143)
Confidence            3788888877666666666666677777788999888888888888888888884


No 1505
>UniRef100_A0A3C1FFF7 Uncharacterized protein n=1 Tax=Propionibacteriaceae bacterium TaxID=2021380 RepID=A0A3C1FFF7_9ACTN
Probab=31.88  E-value=2.2e+02  Score=24.31  Aligned_cols=28  Identities=18%  Similarity=0.175  Sum_probs=20.0  Template_Neff=1.000

Q COA1_HUMAN       42 SRALYYKLAVEQLQSHPEAQEALGPPLN   69 (146)
Q Consensus        42 ~~s~~y~~Al~~l~~~p~v~~~LG~pI~   69 (146)
                      ..|...++|+-..+.|.+.+..|...|+
T Consensus        34 aasgaarqavgaaqtnaelraeldqqie   61 (202)
T UniRef100_A0A3   34 AASGAARQAVGAAQTNAELRAELDQQIE   61 (202)
Confidence            3466777888888888887777765544


No 1506
>UniRef100_A0A0X8I8D4 Uncharacterized protein n=2 Tax=Acidilobus sp. 7A TaxID=1577685 RepID=A0A0X8I8D4_9CREN
Probab=31.75  E-value=2.1e+02  Score=26.63  Aligned_cols=52  Identities=21%  Similarity=0.322  Sum_probs=30.7  Template_Neff=2.378

Q COA1_HUMAN        5 KYAGSRRSMPLGARILFHGVFYAGGFAIVYYLIQKFHSRALYYKLAVEQLQSHPEAQEALG   65 (146)
Q Consensus         5 ~~~~~~~~~~l~~~~~~~~~~~~~~~~~~~~~v~~~~~~s~~y~~Al~~l~~~p~v~~~LG   65 (146)
                      |..-|.+...+..+++|.+-+.++.+|+.+|.-         |+..+..+-..|.+-+.|-
T Consensus         7 ~~~~mvsk~~~i~i~LFaAT~~~~~iGl~~Y~s---------Y~~~L~~l~~q~~l~~~l~   58 (269)
T UniRef100_A0A0    7 WMLMMVSRLALIMIALFAATLAVGGIGLYFYYS---------YKSPLSPLYPQPQLGSLLS   58 (269)
Confidence            445566666777777776666666666665542         4455555555555555544


No 1507
>UniRef100_A0A4W5JUI2 Integrin_alpha2 domain-containing protein n=1 Tax=Hucho hucho TaxID=62062 RepID=A0A4W5JUI2_9TELE
Probab=31.74  E-value=2.1e+02  Score=26.38  Aligned_cols=23  Identities=17%  Similarity=0.208  Sum_probs=10.9  Template_Neff=1.885

Q COA1_HUMAN       13 MPLGARILFHGVFYAGGFAIVYY   35 (146)
Q Consensus        13 ~~l~~~~~~~~~~~~~~~~~~~~   35 (146)
                      ++...++++.|++.+++..++.|
T Consensus       220 ~w~v~la~iaglllla~lifim~  242 (275)
T UniRef100_A0A4  220 WWVVALALIAGLLLLAILIFIMY  242 (275)
Confidence            33445555555555444444444


No 1508
>UniRef100_A0A3A4PKI1 Uncharacterized protein n=1 Tax=Phycisphaerales bacterium TaxID=2052180 RepID=A0A3A4PKI1_9BACT
Probab=31.72  E-value=2.2e+02  Score=24.98  Aligned_cols=51  Identities=8%  Similarity=0.030  Sum_probs=29.2  Template_Neff=1.000

Q COA1_HUMAN       56 SHPEAQEALGPPLNIHYLKLIDRENFVDIVDAKLKIPVSGSKSEGLLYVHSSR  108 (146)
Q Consensus        56 ~~p~v~~~LG~pI~~~~~~~g~~~~~~~~g~a~l~f~V~G~kg~G~v~v~a~r  108 (146)
                      +-.++-..+|.|.+..||.+-....+.  +.-.|+-.|.=|++.+++.++..-
T Consensus        48 nvqrcgnffgdpydgdwwvwfggieqe--etgwmrqkvtiprgaatltfwldi   98 (246)
T UniRef100_A0A3   48 NVQRCGNFFGDPYDGDWWVWFGGIEQE--ETGWMRQKVTIPRGAATLTFWLDI   98 (246)
Confidence            344567789999998887663322221  223344455556666666655443


No 1509
>UniRef100_A0A0U3A5Y8 Uncharacterized protein n=1 Tax=uncultured bacterium TaxID=77133 RepID=A0A0U3A5Y8_9BACT
Probab=31.67  E-value=2.1e+02  Score=25.47  Aligned_cols=13  Identities=15%  Similarity=0.258  Sum_probs=9.3  Template_Neff=1.816

Q COA1_HUMAN       41 HSRALYYKLAVEQ   53 (146)
Q Consensus        41 ~~~s~~y~~Al~~   53 (146)
                      .-+|+.|+.|++.
T Consensus        35 yiesd~fr~a~e~   47 (220)
T UniRef100_A0A0   35 YIESDAFRVAMEK   47 (220)
Confidence            4568888887764


No 1510
>UniRef100_A0A2S4GI94 Uncharacterized protein n=1 Tax=Blautia producta TaxID=33035 RepID=A0A2S4GI94_9FIRM
Probab=31.64  E-value=2.2e+02  Score=23.28  Aligned_cols=28  Identities=25%  Similarity=0.406  Sum_probs=14.2  Template_Neff=1.295

Q COA1_HUMAN       34 YYLIQKFHSRALYYKLAVEQLQSHPEAQ   61 (146)
Q Consensus        34 ~~~v~~~~~~s~~y~~Al~~l~~~p~v~   61 (146)
                      .|.+...+.+.++.-.-+++-+++|+..
T Consensus        59 lysiseimdnqeyimkqle~~~~~p~~~   86 (140)
T UniRef100_A0A2   59 LYSISEIMDNQEYIMKQLEKHQENPDAS   86 (140)
Confidence            3444333444555555566666666543


No 1511
>UniRef100_UPI0003F0AA4C hemicentin-1-like n=1 Tax=Saccoglossus kowalevskii TaxID=10224 RepID=UPI0003F0AA4C
Probab=31.61  E-value=2.2e+02  Score=28.12  Aligned_cols=23  Identities=13%  Similarity=0.218  Sum_probs=15.4  Template_Neff=1.000

Q COA1_HUMAN       51 VEQLQSHPEAQEALGPPLNIHYL   73 (146)
Q Consensus        51 l~~l~~~p~v~~~LG~pI~~~~~   73 (146)
                      -+.++.+.++.+.+..||+..+-
T Consensus       568 tesakddteltkrinrpieqdgt  590 (648)
T UniRef100_UPI0  568 TESAKDDTELTKRINRPIEQDGT  590 (648)
Confidence            34556777777777777776553


No 1512
>UniRef100_A0A256XP98 DNA helicase n=2 Tax=Archaea TaxID=2157 RepID=A0A256XP98_9CREN
Probab=31.55  E-value=2.2e+02  Score=26.32  Aligned_cols=54  Identities=24%  Similarity=0.221  Sum_probs=35.9  Template_Neff=1.000

Q COA1_HUMAN       50 AVEQLQSHPEAQEALGPPLNIHYLKLIDRENFVDIVDAKLKIPVSGSKSEGLLY  103 (146)
Q Consensus        50 Al~~l~~~p~v~~~LG~pI~~~~~~~g~~~~~~~~g~a~l~f~V~G~kg~G~v~  103 (146)
                      -+.++++-.++.-.+|.|+-.+-.+++++--+-+...+...+.|.|..|.|.-+
T Consensus       105 niylleegdeviinigqplyigihpssnrlfqldasyanyhiavvgttgtgksh  158 (367)
T UniRef100_A0A2  105 NIYLLEEGDEVIINIGQPLYIGIHPSSNRLFQLDASYANYHIAVVGTTGTGKSH  158 (367)
Confidence            344666777777788888776666665553333455677777888887776644


No 1513
>UniRef100_A0A1D1VF09 MADS-box domain-containing protein n=1 Tax=Ramazzottius varieornatus TaxID=947166 RepID=A0A1D1VF09_RAMVA
Probab=31.53  E-value=2.2e+02  Score=25.45  Aligned_cols=49  Identities=22%  Similarity=0.194  Sum_probs=33.1  Template_Neff=1.000

Q COA1_HUMAN       61 QEALGPPLNIHY-LKLIDRENFVDIVDAKLKIPVSGSKSEGLLYVHSSRGG  110 (146)
Q Consensus        61 ~~~LG~pI~~~~-~~~g~~~~~~~~g~a~l~f~V~G~kg~G~v~v~a~r~~  110 (146)
                      .+.||.|-.+++ ++.+ ....++...-.++-+-.|.|.+|.|.+++.-.+
T Consensus        51 lerlgipegfhgtmpss-ssssngpqqgklkthshgkktkgrvkikmefid  100 (284)
T UniRef100_A0A1   51 LERLGIPEGFHGTMPSS-SSSSNGPQQGKLKTHSHGKKTKGRVKIKMEFID  100 (284)
Confidence            466787776655 3433 333445566678888899999999988876544


No 1514
>UniRef100_A0A1G6UCB1 Glyoxalase domain-containing protein n=1 Tax=Auraticoccus monumenti TaxID=675864 RepID=A0A1G6UCB1_9ACTN
Probab=31.49  E-value=2e+02  Score=24.01  Aligned_cols=33  Identities=15%  Similarity=0.280  Sum_probs=25.2  Template_Neff=3.133

Q COA1_HUMAN      104 VHSSRGGPFQRWHLDEVFLELKDGQQIPVFKLS  136 (146)
Q Consensus       104 v~a~r~~~~~~w~~~~l~v~~~~~~~i~L~~~~  136 (146)
                      ++.....+...|.|+.+.++.++|-++.|+.+.
T Consensus        94 ~e~~~~~p~~~W~~r~l~lrtPnGY~l~lEG~~  126 (132)
T UniRef100_A0A1   94 FELEQNQPAPGWTYRRLTLRTPNGYRLALEGES  126 (132)
Confidence            444444445789999999999999888887654


No 1515
>UniRef100_K1PGF3 Integrin alpha-9 n=1 Tax=Crassostrea gigas TaxID=29159 RepID=K1PGF3_CRAGI
Probab=31.43  E-value=2.2e+02  Score=27.78  Aligned_cols=97  Identities=19%  Similarity=0.155  Sum_probs=44.5  Template_Neff=1.000

Q COA1_HUMAN       42 SRALYYKLAVEQLQSHPEAQEALGPPLNIHYLKLIDRENFVDIVDAKLKIPVSGSKSEGLL-----YVHSSRGGPFQRWH  116 (146)
Q Consensus        42 ~~s~~y~~Al~~l~~~p~v~~~LG~pI~~~~~~~g~~~~~~~~g~a~l~f~V~G~kg~G~v-----~v~a~r~~~~~~w~  116 (146)
                      +-.-.|++|+..++-.-+++++--..+-...-..++....++.+..-++-+-.|+...-.+     |++|..+..+..-.
T Consensus       481 kcgffyrralhelklrieiqklsavhllsaqrntssldtdndnetfvltpypsgsddtqvmtpppgyleathrtsnsstd  560 (585)
T UniRef100_K1PG  481 KCGFFYRRALHELKLRIEIQKLSAVHLLSAQRNTSSLDTDNDNETFVLTPYPSGSDDTQVMTPPPGYLEATHRTSNSSTD  560 (585)
Confidence            3455788999888877776654332221111111111112233444455555555543222     44554433211111


Q COA1_HUMAN      117 LDEVFLELKDGQQIPVFKLSGEN  139 (146)
Q Consensus       117 ~~~l~v~~~~~~~i~L~~~~~~~  139 (146)
                       -.+.++-+||--|.+.+.+.++
T Consensus       561 -yffnfddddgylipvfdsrknd  582 (585)
T UniRef100_K1PG  561 -YFFNFDDDDGYLIPVFDSRKND  582 (585)
Confidence             1123444456677776655443


No 1516
>UniRef100_A0A285TXF7 Uncharacterized protein n=1 Tax=Thalassospira xiamenensis TaxID=220697 RepID=A0A285TXF7_9PROT
Probab=31.29  E-value=2.1e+02  Score=25.04  Aligned_cols=43  Identities=12%  Similarity=-0.002  Sum_probs=33.5  Template_Neff=2.586

Q COA1_HUMAN       24 VFYAGGFAIVYYLIQKFHSRALYYKLAVEQLQSHPEAQEALGP   66 (146)
Q Consensus        24 ~~~~~~~~~~~~~v~~~~~~s~~y~~Al~~l~~~p~v~~~LG~   66 (146)
                      .+++|.+....|.-.+.+..|+.-.+|++.+..-++++.++-.
T Consensus        12 ~LGvGIALstvYYGG~AfT~SSAKt~a~~~ina~qQikaa~~~   54 (178)
T UniRef100_A0A2   12 ALGVGIALSTVYYGGSAFTASSAKTTALTLINAMQQIKAALQL   54 (178)
Confidence            5666666666666778888899999999999988888877763


No 1517
>UniRef100_A0A3A9XVP7 YxeA family protein n=2 Tax=Lactobacillus acidophilus TaxID=1579 RepID=A0A3A9XVP7_LACAI
Probab=31.20  E-value=2.3e+02  Score=22.60  Aligned_cols=36  Identities=14%  Similarity=0.206  Sum_probs=25.8  Template_Neff=1.000

Q COA1_HUMAN       31 AIVYYLIQKFH--SRALYYKLAVEQLQSHPEAQEALGP   66 (146)
Q Consensus        31 ~~~~~~v~~~~--~~s~~y~~Al~~l~~~p~v~~~LG~   66 (146)
                      ..+|..+.+.+  +-|++..+|-..++.|..+.+.|..
T Consensus        19 itlfvsvnspminrvspyiaeaatcvkkhdaivdrlnp   56 (130)
T UniRef100_A0A3   19 ITLFVSVNSPMINRVSPYIAEAATCVKKHDAIVDRLNP   56 (130)
Confidence            33444455544  3377788999999999999998875


No 1518
>UniRef100_A0A1D2S6H8 Uncharacterized protein n=1 Tax=Comamonas sp. SCN 65-56 TaxID=1660095 RepID=A0A1D2S6H8_9BURK
Probab=31.09  E-value=2e+02  Score=23.43  Aligned_cols=7  Identities=29%  Similarity=0.425  Sum_probs=2.9  Template_Neff=3.500

Q COA1_HUMAN       32 IVYYLIQ   38 (146)
Q Consensus        32 ~~~~~v~   38 (146)
                      +.+|.+.
T Consensus        27 a~~Ya~G   33 (115)
T UniRef100_A0A1   27 AFLYAIG   33 (115)
Confidence            3344443


No 1519
>UniRef100_A0A1Y4SFF8 Uncharacterized protein n=1 Tax=Lachnoclostridium sp. An131 TaxID=1965555 RepID=A0A1Y4SFF8_9FIRM
Probab=31.04  E-value=2.2e+02  Score=26.76  Aligned_cols=31  Identities=13%  Similarity=-0.019  Sum_probs=22.4  Template_Neff=2.400

Q COA1_HUMAN       24 VFYAGGFAIVYYLIQKFHSRALYYKLAVEQL   54 (146)
Q Consensus        24 ~~~~~~~~~~~~~v~~~~~~s~~y~~Al~~l   54 (146)
                      ++.+..++...+.....+-+|++|..|++.-
T Consensus       124 ~A~~sv~~S~~~GF~G~mWSSPvY~La~d~~  154 (285)
T UniRef100_A0A1  124 MAAVSVIASSPFGFVGNMWSSPVYSLAMDTT  154 (285)
Confidence            3444445566777777788999999998754


No 1520
>UniRef100_A0A2V5QHV4 Uncharacterized protein (Fragment) n=1 Tax=Verrucomicrobia bacterium TaxID=2026799 RepID=A0A2V5QHV4_9BACT
Probab=30.99  E-value=2.3e+02  Score=22.91  Aligned_cols=12  Identities=8%  Similarity=0.614  Sum_probs=8.7  Template_Neff=1.234

Q COA1_HUMAN      114 RWHLDEVFLELK  125 (146)
Q Consensus       114 ~w~~~~l~v~~~  125 (146)
                      +|++.++.++-.
T Consensus       106 qwrf~~~~~~sg  117 (132)
T UniRef100_A0A2  106 QWRFNYIHIQSG  117 (132)
Confidence            688888777643


No 1521
>UniRef100_A0A0Q8FCG5 Uncharacterized protein n=1 Tax=Pseudoxanthomonas sp. Root65 TaxID=1736576 RepID=A0A0Q8FCG5_9GAMM
Probab=30.98  E-value=2.2e+02  Score=21.94  Aligned_cols=59  Identities=17%  Similarity=0.040  Sum_probs=36.3  Template_Neff=1.713

Q COA1_HUMAN        9 SRRSMPLGARILFHGVFYAGGFAIVYYLIQKFHSRALYYKLAVEQLQSHPEAQEALGPPLN   69 (146)
Q Consensus         9 ~~~~~~l~~~~~~~~~~~~~~~~~~~~~v~~~~~~s~~y~~Al~~l~~~p~v~~~LG~pI~   69 (146)
                      |....|.+.+.+++.++++..+  .|-.+.-.+..+.+.-..-..+..+...-..||.|+.
T Consensus         8 ~~~kr~s~fv~~fg~~~glvai--gygsi~lfl~ps~pi~~c~~~c~~~~a~~~~lg~pl~   66 (93)
T UniRef100_A0A0    8 MKRKRPSWFVTIFGWLLGLVAI--GYGSIMLFLHPSGPILDCGAKCNTERALFTLLGQPLY   66 (93)
Confidence            3333455555555444443322  2223333346677777778888889999999999976


No 1522
>UniRef100_A0A3D2I6P8 Uncharacterized protein n=1 Tax=Oscillibacter sp. TaxID=1945593 RepID=A0A3D2I6P8_9FIRM
Probab=30.79  E-value=2.3e+02  Score=25.08  Aligned_cols=31  Identities=19%  Similarity=0.373  Sum_probs=21.3  Template_Neff=1.000

Q COA1_HUMAN       24 VFYAGGFAIVYYLIQKFHSR----ALYYKLAVEQL   54 (146)
Q Consensus        24 ~~~~~~~~~~~~~v~~~~~~----s~~y~~Al~~l   54 (146)
                      .+..+.|+.+||.+++.+-.    .-.|.+.+.++
T Consensus       199 allagmcallyyvlfrrilapekwdmpyeeclrra  233 (263)
T UniRef100_A0A3  199 ALLAGMCALLYYVLFRRILAPEKWDMPYEECLRRA  233 (263)
Confidence            55567789999998887633    45666666554


No 1523
>UniRef100_UPI0000DA2ABF TOMM20-like protein 1 isoform X1 n=1 Tax=Rattus norvegicus TaxID=10116 RepID=UPI0000DA2ABF
Probab=30.71  E-value=2.3e+02  Score=24.55  Aligned_cols=48  Identities=17%  Similarity=0.142  Sum_probs=22.4  Template_Neff=1.251

Q COA1_HUMAN        4 QKYAGSRRSMPLGARILFHGVFYAGGFAIVYYLIQKF--HSRALYYKLAV   51 (146)
Q Consensus         4 ~~~~~~~~~~~l~~~~~~~~~~~~~~~~~~~~~v~~~--~~~s~~y~~Al   51 (146)
                      +++++++|...-....++.++.+.+.++++-|-++-.  .-..+.|+..+
T Consensus        51 qrslgspmpsvrlsvgllaalaaggavallcycvyldrrrhrdpafrrcl  100 (206)
T UniRef100_UPI0   51 QRSLGSPMPSVRLSVGLLAALAAGGAVALLCYCVYLDRRRHRDPAFRRCL  100 (206)
Confidence            4778877773333333333344444445554544322  12244554444


No 1524
>UniRef100_A0A238BKJ5 Receptor protein serine/threonine kinase (Fragment) n=1 Tax=Onchocerca flexuosa TaxID=387005 RepID=A0A238BKJ5_9BILA
Probab=30.59  E-value=2.4e+02  Score=24.44  Aligned_cols=26  Identities=19%  Similarity=0.197  Sum_probs=16.1  Template_Neff=1.000

Q COA1_HUMAN       24 VFYAGGFAIVYYLIQKFHSRALYYKL   49 (146)
Q Consensus        24 ~~~~~~~~~~~~~v~~~~~~s~~y~~   49 (146)
                      .+.+...+++-|.-++++++|..|++
T Consensus        80 ffslcalalfcyysyreyrnsrhyke  105 (220)
T UniRef100_A0A2   80 FFSLCALALFCYYSYREYRNSRHYKE  105 (220)
Confidence            44443444444566677888888865


No 1525
>UniRef100_A0A109LK14 Uncharacterized protein n=1 Tax=Pseudomonas fluorescens TaxID=294 RepID=A0A109LK14_PSEFL
Probab=30.41  E-value=2.3e+02  Score=22.70  Aligned_cols=24  Identities=29%  Similarity=0.246  Sum_probs=17.1  Template_Neff=1.435

Q COA1_HUMAN       55 QSHPEAQEALGPPLNIHYLKLIDR   78 (146)
Q Consensus        55 ~~~p~v~~~LG~pI~~~~~~~g~~   78 (146)
                      ..|+.+.-+||.|+-....+.++.
T Consensus        49 ~~n~~aa~algg~lig~alpas~i   72 (121)
T UniRef100_A0A1   49 EGNSAAAVALGGPLIGFALPASNI   72 (121)
Confidence            357888889999887666665543


No 1526
>UniRef100_A0A0C3S4Y4 Uncharacterized protein n=1 Tax=Phlebiopsis gigantea 11061_1 CR5-6 TaxID=745531 RepID=A0A0C3S4Y4_PHLGI
Probab=30.30  E-value=2.4e+02  Score=21.35  Aligned_cols=37  Identities=22%  Similarity=0.035  Sum_probs=19.4  Template_Neff=1.000

Q COA1_HUMAN       13 MPLGARILFHGVFYAGGFAIVYYLIQKFHSRALYYKL   49 (146)
Q Consensus        13 ~~l~~~~~~~~~~~~~~~~~~~~~v~~~~~~s~~y~~   49 (146)
                      -||+.+.-+..+.++....++.|.+++..++-..|++
T Consensus        46 nplwyiipiavvcgllvlflvaygvwkirrnikeyre   82 (96)
T UniRef100_A0A0   46 NPLWYIIPIAVVCGLLVLFLVAYGVWKIRRNIKEYRE   82 (96)
Confidence            4677666665444444444455666654444444443


No 1527
>UniRef100_A0A2N0NAX7 Uncharacterized protein n=1 Tax=Rhizophagus irregularis TaxID=588596 RepID=A0A2N0NAX7_9GLOM
Probab=30.28  E-value=2.4e+02  Score=18.91  Aligned_cols=35  Identities=14%  Similarity=0.251  Sum_probs=18.8  Template_Neff=1.000

Q COA1_HUMAN       13 MPLGARILFHGVFYAGGFAIVYYLIQKFHSRALYYK   48 (146)
Q Consensus        13 ~~l~~~~~~~~~~~~~~~~~~~~~v~~~~~~s~~y~   48 (146)
                      +.+..+.+.--++++..+...||. .+.+.+|+.|.
T Consensus         5 vqlfylficnnilclslvylcyyi-ikllnnsshys   39 (51)
T UniRef100_A0A2    5 VQLFYLFICNNILCLSLVYLCYYI-IKLLNNSSHYS   39 (51)
Confidence            344444444445666655555554 45556666554


No 1528
>UniRef100_UPI000E71D281 DUF2142 domain-containing protein n=1 Tax=unclassified Lachnospiraceae TaxID=186928 RepID=UPI000E71D281
Probab=30.24  E-value=2.4e+02  Score=27.82  Aligned_cols=51  Identities=22%  Similarity=0.358  Sum_probs=38.9  Template_Neff=1.000

Q COA1_HUMAN       83 DIVDAKLKIPVSGSKSEGLLYVHSSRGGPFQRWHLDEVFLELKDGQQIPVF  133 (146)
Q Consensus        83 ~~g~a~l~f~V~G~kg~G~v~v~a~r~~~~~~w~~~~l~v~~~~~~~i~L~  133 (146)
                      .-+.+.+-|..+-+|.+|.+.++.....++..|+.+..++....-....|+
T Consensus        70 qlekiyilfdakedkkegavflhlsapekeqtweldtaelnfgeytefple  120 (629)
T UniRef100_UPI0   70 QLEKIYILFDAKEDKKEGAVFLHLSAPEKEQTWELDTAELNFGEYTEFPLE  120 (629)
Confidence            346778889999999999988877766666899999888877554455554


No 1529
>UniRef100_A0A1Z8VMP7 Uncharacterized protein n=2 Tax=Rhodospirillaceae TaxID=41295 RepID=A0A1Z8VMP7_9PROT
Probab=30.08  E-value=2.3e+02  Score=23.12  Aligned_cols=35  Identities=23%  Similarity=0.243  Sum_probs=22.5  Template_Neff=2.501

Q COA1_HUMAN        7 AGSRRSMPLGARILFHGVFYAGGFAIVYYLIQKFH   41 (146)
Q Consensus         7 ~~~~~~~~l~~~~~~~~~~~~~~~~~~~~~v~~~~   41 (146)
                      .++.++.-|..|+++.|+..+++...+.|.+++++
T Consensus        15 ~~SKS~~~LkILVVvMGimIiaGl~iVv~TI~~Ri   49 (116)
T UniRef100_A0A1   15 DGSKSLQFLKILVVVMGIMIIAGVIIVVVTIFQRI   49 (116)
Confidence            44555556666777767666666666667666654


No 1530
>UniRef100_A0A1B1U1N2 Uncharacterized protein n=1 Tax=Synechococcus sp. PCC 7117 TaxID=195498 RepID=A0A1B1U1N2_9SYNE
Probab=30.04  E-value=2.5e+02  Score=22.51  Aligned_cols=31  Identities=16%  Similarity=0.143  Sum_probs=23.4  Template_Neff=1.000

Q COA1_HUMAN       36 LIQKFHSRALYYKLAVEQLQSHPEAQEALGP   66 (146)
Q Consensus        36 ~v~~~~~~s~~y~~Al~~l~~~p~v~~~LG~   66 (146)
                      +..+.+.-.++.++.++.+.++.++.+-|=+
T Consensus        56 laarsmglndylqrlikkaekdsevlenlle   86 (132)
T UniRef100_A0A1   56 LAARSMGLNDYLQRLIKKAEKDSEVLENLLE   86 (132)
Confidence            3445566678888999999999988877654


No 1531
>UniRef100_A0A0P9EDR4 Putative negative regulator of RcsB-dependent stress response n=1 Tax=Thiohalorhabdus denitrificans TaxID=381306 RepID=A0A0P9EDR4_9GAMM
Probab=29.83  E-value=2.5e+02  Score=24.88  Aligned_cols=44  Identities=30%  Similarity=0.291  Sum_probs=30.5  Template_Neff=1.000

Q COA1_HUMAN       29 GFAIVYYLIQKF--HSRALYYKLAVEQLQSHP--EAQEALGPPLNIHY   72 (146)
Q Consensus        29 ~~~~~~~~v~~~--~~~s~~y~~Al~~l~~~p--~v~~~LG~pI~~~~   72 (146)
                      ..+..||.-+..  +..|+.|-.|++.++.-.  ..+++||.-|..++
T Consensus        74 gagygyyrhqnaqllaasetygsavealragregdarqalgdliaeyg  121 (258)
T UniRef100_A0A0   74 GAGYGYYRHQNAQLLAASETYGSAVEALRAGREGDARQALGDLIAEYG  121 (258)
Confidence            345555554432  567899999999998755  47888998776544


No 1532
>UniRef100_R5JZG2 Uncharacterized protein n=1 Tax=Clostridium sp. CAG:632 TaxID=1262830 RepID=R5JZG2_9CLOT
Probab=29.82  E-value=2.5e+02  Score=23.25  Aligned_cols=67  Identities=12%  Similarity=-0.083  Sum_probs=38.1  Template_Neff=1.297

Q COA1_HUMAN       44 ALYYKLAVEQLQSHPEAQEALGPPLNIHYLKLIDRENFVDIVDAKLKIPVSGSKSEGLLYVHSSRGG  110 (146)
Q Consensus        44 s~~y~~Al~~l~~~p~v~~~LG~pI~~~~~~~g~~~~~~~~g~a~l~f~V~G~kg~G~v~v~a~r~~  110 (146)
                      ...|.-.-+.-++|-...-+=|+.|-.+...++-.........--+-+.++..|..=.+++...|.-
T Consensus        66 ~qaydityefteehikl~lhnge~~lpy~ev~~~qw~epspdidy~miqi~s~kqqyvlhf~~~ray  132 (148)
T UniRef100_R5JZ   66 QQAYDITYEFTEEHIKLILHNGERILPYDEVSRVQWIEPSPDIDYFMIQIQSKKQQYVLHFRNNRAY  132 (148)
Confidence            4678888888888877777778765543322221111111122234455666666677777766654


No 1533
>UniRef100_A0A6M4H5U0 Uncharacterized protein n=1 Tax=Nitrosomonadales bacterium Swamp67 TaxID=2732487 RepID=A0A6M4H5U0_9PROT
Probab=29.68  E-value=2.5e+02  Score=23.96  Aligned_cols=77  Identities=13%  Similarity=0.163  Sum_probs=40.3  Template_Neff=1.000

Q COA1_HUMAN       31 AIVYYLIQKFHSRAL-YYKLAVEQLQSHPEAQEALGPPLNIHYLKLIDRENFVDIVDAKLKIPVSGSKSEGLLYVHSSR  108 (146)
Q Consensus        31 ~~~~~~v~~~~~~s~-~y~~Al~~l~~~p~v~~~LG~pI~~~~~~~g~~~~~~~~g~a~l~f~V~G~kg~G~v~v~a~r  108 (146)
                      +-+.|..+..-++|. --+.|+..+.+...+..++|. +...-..++..+.-...-.--.+.-|.|.++++.+.+...-
T Consensus       105 gpiayaawqnasdsrqdkeaamafvaqqanvtaligp-vtaqvvtssqenalaapptkgytllvtgergealvtvtfqg  182 (199)
T UniRef100_A0A6  105 GPIAYAAWQNASDSRQDKEAAMAFVAQQANVTALIGP-VTAQVVTSSQENALAAPPTKGYTLLVTGERGEALVTVTFQG  182 (199)
Confidence            334455444444443 334567777777888888885 44332222211110111222356677888888776665443


No 1534
>UniRef100_A0A535KPT0 Uncharacterized protein n=1 Tax=Chloroflexi bacterium TaxID=2026724 RepID=A0A535KPT0_9CHLR
Probab=29.65  E-value=2.5e+02  Score=25.38  Aligned_cols=37  Identities=19%  Similarity=0.276  Sum_probs=25.9  Template_Neff=1.000

Q COA1_HUMAN       32 IVYYLIQKFHSRALYYKLAVEQLQSHPEAQEALGP-PLN   69 (146)
Q Consensus        32 ~~~~~v~~~~~~s~~y~~Al~~l~~~p~v~~~LG~-pI~   69 (146)
                      .+.|++...+- ++.|...+...++|+-...+||. |+.
T Consensus       164 glvwflaariv-nspygrtlramrehelaatalgknpva  201 (301)
T UniRef100_A0A5  164 GLVWFLAARIV-NSPYGRTLRAMREHELAATALGKNPVA  201 (301)
Confidence            33343433333 45788999999999999999995 443


No 1535
>UniRef100_A0A507CWR7 Uncharacterized protein n=1 Tax=Synchytrium endobioticum TaxID=286115 RepID=A0A507CWR7_9FUNG
Probab=29.64  E-value=2.5e+02  Score=24.79  Aligned_cols=22  Identities=9%  Similarity=0.097  Sum_probs=14.4  Template_Neff=1.000

Q COA1_HUMAN       23 GVFYAGGFAIVYYLIQKFHSRA   44 (146)
Q Consensus        23 ~~~~~~~~~~~~~~v~~~~~~s   44 (146)
                      +.++.++..++||-++..+.+|
T Consensus       115 aalgaaftififycvydrlrss  136 (253)
T UniRef100_A0A5  115 AALGAAFTIFIFYCVYDRLRSS  136 (253)
Confidence            3555566677788887766554


No 1536
>UniRef100_UPI0005AB6AA9 hypothetical protein n=1 Tax=Nonlabens ulvanivorans TaxID=906888 RepID=UPI0005AB6AA9
Probab=29.27  E-value=2.6e+02  Score=22.76  Aligned_cols=34  Identities=12%  Similarity=-0.036  Sum_probs=27.8  Template_Neff=1.000

Q COA1_HUMAN       38 QKFHSRALYYKLAVEQLQSHPEAQEALGPPLNIHY   72 (146)
Q Consensus        38 ~~~~~~s~~y~~Al~~l~~~p~v~~~LG~pI~~~~   72 (146)
                      +-.+.+|++.+..-..+++|.++.+..|. |..++
T Consensus        93 fitigqsepvktvqnycennseinkitgk-inhyg  126 (145)
T UniRef100_UPI0   93 FITIGQSEPVKTVQNYCENNSEINKITGK-INHYG  126 (145)
Confidence            33468899999999999999999999987 55444


No 1537
>UniRef100_UPI0001E30525 hypothetical protein n=1 Tax=Hungateiclostridium cellulolyticum TaxID=35830 RepID=UPI0001E30525
Probab=29.15  E-value=2.6e+02  Score=26.86  Aligned_cols=54  Identities=22%  Similarity=0.473  Sum_probs=36.5  Template_Neff=1.000

Q COA1_HUMAN       82 VDIVDAKLKIPVSGSKSEGLLYVHSSRGGPFQRWHLDEVFLELKDGQQIPVFKLSGENGD  141 (146)
Q Consensus        82 ~~~g~a~l~f~V~G~kg~G~v~v~a~r~~~~~~w~~~~l~v~~~~~~~i~L~~~~~~~~~  141 (146)
                      .+....++.++|.|.+..-.-    .-++ +..|++.+ .++...|-.|.|.+.+.++++
T Consensus        18 tgadecrleiyvdgqrtdlkh----dlnd-nqtwqidr-qfdfnegvqiklydedspdgd   71 (486)
T UniRef100_UPI0   18 TGADECRLEIYVDGQRTDLKH----DLND-NQTWQIDR-QFDFNEGVQIKLYDEDSPDGD   71 (486)
Confidence            456788999999998764321    1122 36898875 345556778889888777765


No 1538
>UniRef100_A0A1J4Y3V5 Uncharacterized protein n=1 Tax=Candidatus Woesearchaeota archaeon CG1_02_57_44 TaxID=1805424 RepID=A0A1J4Y3V5_9ARCH
Probab=29.14  E-value=2.6e+02  Score=26.05  Aligned_cols=33  Identities=12%  Similarity=0.120  Sum_probs=19.3  Template_Neff=1.000

Q COA1_HUMAN        5 KYAGSRRSMPLGARILFHGVFYAGGFAIVYYLI   37 (146)
Q Consensus         5 ~~~~~~~~~~l~~~~~~~~~~~~~~~~~~~~~v   37 (146)
                      |+|.-..+.+|..+.++++++..+.++++.|+.
T Consensus       102 ksmtailmqtlapfgvlggllvaaivglliffa  134 (376)
T UniRef100_A0A1  102 KSMTAILMQTLAPFGVLGGLLVAAIVGLLIFFA  134 (376)
Confidence            556655556666666666665555555544443


No 1539
>UniRef100_UPI00052644F9 hypothetical protein n=1 Tax=Dactylosporangium aurantiacum TaxID=35754 RepID=UPI00052644F9
Probab=28.93  E-value=2.6e+02  Score=26.77  Aligned_cols=32  Identities=16%  Similarity=0.109  Sum_probs=22.4  Template_Neff=1.000

Q COA1_HUMAN       10 RRSMPLGARILFHGVFYAGGFAIVYYLIQKFH   41 (146)
Q Consensus        10 ~~~~~l~~~~~~~~~~~~~~~~~~~~~v~~~~   41 (146)
                      .|..||..+.+++.+.+++..+..||++++.+
T Consensus        61 imvkplamlflilvlaglaatgyafyllfrpy   92 (477)
T UniRef100_UPI0   61 IMVKPLAMLFLILVLAGLAATGYAFYLLFRPY   92 (477)
Confidence            34567776766666777777888888877653


No 1540
>UniRef100_A0A1F5N942 Uncharacterized protein n=1 Tax=Candidatus Doudnabacteria bacterium RIFCSPHIGHO2_01_FULL_41_86 TaxID=1817821 RepID=A0A1F5N942_9BACT
Probab=28.85  E-value=2.6e+02  Score=21.39  Aligned_cols=16  Identities=25%  Similarity=0.138  Sum_probs=7.0  Template_Neff=1.488

Q COA1_HUMAN       45 LYYKLAVEQLQSHPEA   60 (146)
Q Consensus        45 ~~y~~Al~~l~~~p~v   60 (146)
                      +.-+.|++.++.-...
T Consensus        42 eag~~av~~a~daa~~   57 (90)
T UniRef100_A0A1   42 EAGRSAVDAAQDAADA   57 (90)
Confidence            3344455544443333


No 1541
>UniRef100_A0A0U1CUZ7 Aquaporin Z n=1 Tax=Mycolicibacterium conceptionense TaxID=451644 RepID=A0A0U1CUZ7_9MYCO
Probab=28.82  E-value=2.7e+02  Score=19.18  Aligned_cols=37  Identities=11%  Similarity=-0.076  Sum_probs=19.3  Template_Neff=1.000

Q COA1_HUMAN       17 ARILFHGVFYAGGFAIVYYLIQKFHSRALYYKLAVEQ   53 (146)
Q Consensus        17 ~~~~~~~~~~~~~~~~~~~~v~~~~~~s~~y~~Al~~   53 (146)
                      .++-+.+....+...-+.|.+..++.+-++-+.|+++
T Consensus        17 wlaplvgaaiaglaypflfgvadeladrpvredaldr   53 (57)
T UniRef100_A0A0   17 WLAPLVGAAIAGLAYPFLFGVADELADRPVREDALDR   53 (57)
Confidence            3444433333344444455666666666666666553


No 1542
>UniRef100_A0A152A343 Uncharacterized protein n=1 Tax=Tieghemostelium lacteum TaxID=361077 RepID=A0A152A343_9MYCE
Probab=28.77  E-value=2.6e+02  Score=26.01  Aligned_cols=29  Identities=7%  Similarity=0.151  Sum_probs=23.5  Template_Neff=1.869

Q COA1_HUMAN       49 LAVEQLQSHPEAQEALGPPLNIHYLKLID   77 (146)
Q Consensus        49 ~Al~~l~~~p~v~~~LG~pI~~~~~~~g~   77 (146)
                      -.++.+.+||++...||.||+.+..+..+
T Consensus        89 pvf~~v~~~~~v~~~lg~~it~~spp~~s  117 (281)
T UniRef100_A0A1   89 PVFQYVKTDESVKRELGNNITLGSPPVNS  117 (281)
Confidence            34678999999999999999987765543


No 1543
>UniRef100_UPI0015AB52DF hypothetical protein n=1 Tax=Bacilli bacterium TaxID=1903720 RepID=UPI0015AB52DF
Probab=28.57  E-value=2.6e+02  Score=24.87  Aligned_cols=15  Identities=33%  Similarity=0.622  Sum_probs=6.6  Template_Neff=1.549

Q COA1_HUMAN       25 FYAGGFAIVYYLIQK   39 (146)
Q Consensus        25 ~~~~~~~~~~~~v~~   39 (146)
                      +.++.+++.|+++.+
T Consensus        15 v~~a~~a~~~~~~~~   29 (224)
T UniRef100_UPI0   15 VIVAIFAFVWFFIQN   29 (224)
Confidence            333344444544443


No 1544
>UniRef100_A0A1B4XGY4 Membrane protein n=1 Tax=Sulfuricaulis limicola TaxID=1620215 RepID=A0A1B4XGY4_9GAMM
Probab=28.55  E-value=2.5e+02  Score=23.66  Aligned_cols=24  Identities=13%  Similarity=0.256  Sum_probs=16.8  Template_Neff=2.450

Q COA1_HUMAN       39 KFHSRALYYKLAVEQLQSHPEAQE   62 (146)
Q Consensus        39 ~~~~~s~~y~~Al~~l~~~p~v~~   62 (146)
                      +..+..+.|...+..+++|.+..+
T Consensus       113 ~vk~~~~lF~~sL~E~~kD~~al~  136 (140)
T UniRef100_A0A1  113 RVKSPPPLFSHSLAEFEKDRAALE  136 (140)
Confidence            334567788888888888776654


No 1545
>UniRef100_A0A150H1N6 MlaD domain-containing protein n=1 Tax=Gonium pectorale TaxID=33097 RepID=A0A150H1N6_GONPE
Probab=28.50  E-value=2.7e+02  Score=24.00  Aligned_cols=47  Identities=19%  Similarity=0.232  Sum_probs=32.4  Template_Neff=1.000

Q COA1_HUMAN       29 GFAIVYYLIQKFHSRALYYKLAVEQLQSHPEAQEALGPPLNIHYLKLIDR   78 (146)
Q Consensus        29 ~~~~~~~~v~~~~~~s~~y~~Al~~l~~~p~v~~~LG~pI~~~~~~~g~~   78 (146)
                      |.++..|.+...+..-..|.-.+.+.+. |.+  .||.|+...+.+.++.
T Consensus        14 cgalahwtvgtplrrfnpysftitlaqa-pgv--vlgtplrmkgvpmgsv   60 (211)
T UniRef100_A0A1   14 CGALAHWTVGTPLRRFNPYSFTITLAQA-PGV--VLGTPLRMKGVPMGSV   60 (211)
Confidence            3445567777777777788887776654 333  5899999888777654


No 1546
>UniRef100_A0A2H9Q047 Uncharacterized protein n=4 Tax=Candidatus Pacearchaeota TaxID=1801617 RepID=A0A2H9Q047_9ARCH
Probab=28.49  E-value=2.7e+02  Score=23.59  Aligned_cols=26  Identities=19%  Similarity=0.147  Sum_probs=21.6  Template_Neff=1.000

Q COA1_HUMAN       41 HSRALYYKLAVEQLQSHPEAQEALGP   66 (146)
Q Consensus        41 ~~~s~~y~~Al~~l~~~p~v~~~LG~   66 (146)
                      .-+|.+-...++.+.+.-++-+.||+
T Consensus        35 klssgpeskilkeleekfevdeilge   60 (188)
T UniRef100_A0A2   35 KLSSGPESKILKELEEKFEVDEILGE   60 (188)
Confidence            35677778888889999999999996


No 1547
>UniRef100_UPI000288A1E5 hybrid sensory kinase Hik21 n=1 Tax=Bacillus timonensis TaxID=1033734 RepID=UPI000288A1E5
Probab=28.36  E-value=2.7e+02  Score=25.07  Aligned_cols=44  Identities=11%  Similarity=0.082  Sum_probs=21.3  Template_Neff=1.000

Q COA1_HUMAN        5 KYAGSRRSMPLGARILFHGVFYAGGFAIVYYLIQKFHSRALYYK   48 (146)
Q Consensus         5 ~~~~~~~~~~l~~~~~~~~~~~~~~~~~~~~~v~~~~~~s~~y~   48 (146)
                      |+|+|.-...-....+++.++...+.+++-|.+++..++...|+
T Consensus       132 rsmrmeanlsystmlllisllvaifgawvtfalfssyrdenwyr  175 (290)
T UniRef100_UPI0  132 RSMRMEANLSYSTMLLLISLLVAIFGAWVTFALFSSYRDENWYR  175 (290)
Confidence            34444433443444444444444445555566666555555554


No 1548
>UniRef100_A0A3P2AFI3 Uncharacterized protein n=1 Tax=Clostridiales bacterium COT073_COT-073 TaxID=2491044 RepID=A0A3P2AFI3_9FIRM
Probab=28.15  E-value=2.8e+02  Score=25.20  Aligned_cols=37  Identities=19%  Similarity=0.318  Sum_probs=23.7  Template_Neff=1.000

Q COA1_HUMAN       19 ILFHGVFYAGGFAIVYYLIQKFHSRALYYKLAVEQLQ   55 (146)
Q Consensus        19 ~~~~~~~~~~~~~~~~~~v~~~~~~s~~y~~Al~~l~   55 (146)
                      .+++.++++.++..+||++...+.-...|++.-+.+.
T Consensus        29 iiigivlgvvlilvlfyfiaqfftwkrtyrrveqyle   65 (304)
T UniRef100_A0A3   29 IIIGIVLGVVLILVLFYFIAQFFTWKRTYRRVEQYLE   65 (304)
Confidence            3444467777777888888776665566665554443


No 1549
>UniRef100_X0XQK6 Uncharacterized protein (Fragment) n=1 Tax=marine sediment metagenome TaxID=412755 RepID=X0XQK6_9ZZZZ
Probab=27.92  E-value=2.8e+02  Score=21.46  Aligned_cols=38  Identities=13%  Similarity=-0.034  Sum_probs=22.2  Template_Neff=1.000

Q COA1_HUMAN       12 SMPLGARILFHGVFYAGG-FAIVYYLIQKFHSRALYYKL   49 (146)
Q Consensus        12 ~~~l~~~~~~~~~~~~~~-~~~~~~~v~~~~~~s~~y~~   49 (146)
                      ...|+.+++.+++..+++ .+.+...+++++++|+++..
T Consensus        60 prslgrlalaiaiaaialslgaiaiaifrelsesdpwsd   98 (107)
T UniRef100_X0XQ   60 PRSLGRLALAIAIAAIALSLGAIAIAIFRELSESDPWSD   98 (107)
Confidence            355666655544333332 34445567888888887764


No 1550
>UniRef100_A0A0B0SCG3 Uncharacterized protein n=1 Tax=Thermus sp. 2.9 TaxID=1577051 RepID=A0A0B0SCG3_9DEIN
Probab=27.87  E-value=2.7e+02  Score=20.23  Aligned_cols=11  Identities=9%  Similarity=0.341  Sum_probs=5.0  Template_Neff=2.041

Q COA1_HUMAN       24 VFYAGGFAIVY   34 (146)
Q Consensus        24 ~~~~~~~~~~~   34 (146)
                      ++++++.+.++
T Consensus        18 LvGLgvLg~lW   28 (64)
T UniRef100_A0A0   18 LVGLGVLGLLW   28 (64)
Confidence            44444444443


No 1551
>UniRef100_A0A6J4XU91 Na(+) H(+) antiporter subunit C n=1 Tax=Olavius algarvensis Delta 1 endosymbiont TaxID=334747 RepID=A0A6J4XU91_9DELT
Probab=27.75  E-value=2.9e+02  Score=21.33  Aligned_cols=35  Identities=14%  Similarity=0.138  Sum_probs=14.8  Template_Neff=1.000

Q COA1_HUMAN       24 VFYAGGFAIVYYLIQKFH--SRALYYKLAVEQLQSHP   58 (146)
Q Consensus        24 ~~~~~~~~~~~~~v~~~~--~~s~~y~~Al~~l~~~p   58 (146)
                      +..+.++..+||..+..+  -+++..+.|-+-..+||
T Consensus        57 fallsfvfilfyrayqalgtvdtdlmraaeddaadhp   93 (104)
T UniRef100_A0A6   57 FALLSFVFILFYRAYQALGTVDTDLMRAAEDDAADHP   93 (104)
Confidence            333334444444443333  23444444444444444


No 1552
>UniRef100_A9TVW7 Predicted protein n=2 Tax=Physcomitrium patens TaxID=3218 RepID=A9TVW7_PHYPA
Probab=27.60  E-value=2.9e+02  Score=24.55  Aligned_cols=20  Identities=20%  Similarity=0.032  Sum_probs=14.0  Template_Neff=1.000

Q COA1_HUMAN       35 YLIQKFHSRALYYKLAVEQL   54 (146)
Q Consensus        35 ~~v~~~~~~s~~y~~Al~~l   54 (146)
                      .+-...++++++|++|++.-
T Consensus       147 nlgatdfkntevfkeaieyq  166 (257)
T UniRef100_A9TV  147 NLGATDFKNTEVFKEAIEYQ  166 (257)
Confidence            33344578889999888763


No 1553
>UniRef100_A0A4P9YLN8 Uncharacterized protein n=2 Tax=Rozella allomycis (strain CSF55) TaxID=988480 RepID=A0A4P9YLN8_ROZAC
Probab=27.55  E-value=2.9e+02  Score=24.60  Aligned_cols=78  Identities=10%  Similarity=0.095  Sum_probs=39.4  Template_Neff=1.000

Q COA1_HUMAN       42 SRALYYKLAVEQLQSHPEAQEALGPPLNIHYLKLIDRENFVDIVDAKLKIPVSGSKSEGLLYVHSSRGGP---FQRWHLD  118 (146)
Q Consensus        42 ~~s~~y~~Al~~l~~~p~v~~~LG~pI~~~~~~~g~~~~~~~~g~a~l~f~V~G~kg~G~v~v~a~r~~~---~~~w~~~  118 (146)
                      ++.-.-+..-..+.+|..+.=.||+.|+.-+.... -.. . .|.--+--.|....|.+.|..-..+..+   .-.|...
T Consensus       134 rdpflpnklakaleenadakfilgdnikvvgeigq-fqw-i-ggsgifltkvqsengealvemlgkkekdaygqyqwkmt  210 (261)
T UniRef100_A0A4  134 RDPFLPNKLAKALEENADAKFILGDNIKVVGEIGQ-FQW-I-GGSGIFLTKVQSENGEALVEMLGKKEKDAYGQYQWKMT  210 (261)
Confidence            33333345556778889999999998886431110 000 0 1112233345555555555554444331   1246655


Q COA1_HUMAN      119 EVFL  122 (146)
Q Consensus       119 ~l~v  122 (146)
                      +-.+
T Consensus       211 rtti  214 (261)
T UniRef100_A0A4  211 RTTI  214 (261)
Confidence            5444


No 1554
>UniRef100_A0A0L1KY97 Uncharacterized protein n=1 Tax=Perkinsela sp. CCAP 1560/4 TaxID=1314962 RepID=A0A0L1KY97_9EUGL
Probab=27.47  E-value=2.9e+02  Score=23.89  Aligned_cols=32  Identities=25%  Similarity=0.292  Sum_probs=24.9  Template_Neff=1.000

Q COA1_HUMAN       12 SMPLGARILFHGVFYAGGFAIVYYLIQKFHSR   43 (146)
Q Consensus        12 ~~~l~~~~~~~~~~~~~~~~~~~~~v~~~~~~   43 (146)
                      .+|-++-.++.|+....+|+...|.+.+.++.
T Consensus        29 fvprgksgfftglavafgcgatlyairspirt   60 (213)
T UniRef100_A0A0   29 FVPRGKSGFFTGLAVAFGCGATLYAIRSPIRT   60 (213)
Confidence            36777788888888878889999998777644


No 1555
>UniRef100_A0A2W6BH54 ABC transporter domain-containing protein (Fragment) n=1 Tax=Solirubrobacterales bacterium TaxID=1909295 RepID=A0A2W6BH54_9ACTN
Probab=27.40  E-value=2.9e+02  Score=26.45  Aligned_cols=35  Identities=17%  Similarity=0.279  Sum_probs=26.3  Template_Neff=1.000

Q COA1_HUMAN       35 YLIQKFHSRALYYKLAVEQLQSHPEAQEALGPPLNI   70 (146)
Q Consensus        35 ~~v~~~~~~s~~y~~Al~~l~~~p~v~~~LG~pI~~   70 (146)
                      |++...+. .+.|.+.+...++|..+.+.||..++.
T Consensus       165 ylfvnrlt-espygrtlramrdndvvadslgknlrs  199 (464)
T UniRef100_A0A2  165 YLFVNRLT-ESPYGRTLRAMRDNDVVADSLGKNLRS  199 (464)
Confidence            43333343 457889999999999999999987653


No 1556
>UniRef100_A0A349YJY9 FtsX domain-containing protein (Fragment) n=1 Tax=Lachnospiraceae bacterium TaxID=1898203 RepID=A0A349YJY9_9FIRM
Probab=27.28  E-value=2.9e+02  Score=26.96  Aligned_cols=30  Identities=10%  Similarity=0.026  Sum_probs=20.5  Template_Neff=1.000

Q COA1_HUMAN        8 GSRRSMPLGARILFHGVFYAGGFAIVYYLI   37 (146)
Q Consensus         8 ~~~~~~~l~~~~~~~~~~~~~~~~~~~~~v   37 (146)
                      ..||..-...|++++|+++.+...++.|.+
T Consensus       301 nlmmlieavacaviggligcaagvgmlyvm  330 (550)
T UniRef100_A0A3  301 NLMMLIEAVACAVIGGLIGCAAGVGMLYVM  330 (550)
Confidence            356667777888888877766655555554


No 1557
>UniRef100_A0A0E0CQP4 Uncharacterized protein n=2 Tax=Oryza TaxID=4527 RepID=A0A0E0CQP4_9ORYZ
Probab=27.21  E-value=3e+02  Score=21.57  Aligned_cols=45  Identities=9%  Similarity=0.042  Sum_probs=24.9  Template_Neff=1.000

Q COA1_HUMAN       19 ILFHGVFYAGGFAIVYYLIQKFHSRALY--YKLAVEQLQSHPEAQEA   63 (146)
Q Consensus        19 ~~~~~~~~~~~~~~~~~~v~~~~~~s~~--y~~Al~~l~~~p~v~~~   63 (146)
                      -.+++.++..++.++.|.++..+.+.+.  --..++.+++|.+++..
T Consensus        40 paigaalgatvvsffayylqdmfgqksaaktfdilefvrdnsrvrrq   86 (113)
T UniRef100_A0A0   40 PAIGAALGATVVSFFAYYLQDMFGQKSAAKTFDILEFVRDNSRVRRQ   86 (113)
Confidence            3344444444444444556655543222  23568888999888763


No 1558
>UniRef100_A0A2T1CSZ9 Uncharacterized protein n=1 Tax=Pleurocapsa sp. CCALA 161 TaxID=2107688 RepID=A0A2T1CSZ9_9CYAN
Probab=26.99  E-value=2.9e+02  Score=24.42  Aligned_cols=29  Identities=24%  Similarity=0.362  Sum_probs=16.2  Template_Neff=1.544

Q COA1_HUMAN       13 MPLGARILFHGVFYAGGFAIVYYLIQKFH   41 (146)
Q Consensus        13 ~~l~~~~~~~~~~~~~~~~~~~~~v~~~~   41 (146)
                      +|+..-++++.+..+++.+++||+.++++
T Consensus        21 ~p~~~gv~~l~~~~l~~gg~~y~~~~s~~   49 (211)
T UniRef100_A0A2   21 LPFVIGVVMLSVAVLGIGGIIYYFTQSEF   49 (211)
Confidence            44433333333555666677888776654


No 1559
>UniRef100_A0A1W9N4S9 Uncharacterized protein (Fragment) n=1 Tax=Desulfobacteraceae bacterium IS3 TaxID=1934248 RepID=A0A1W9N4S9_9DELT
Probab=26.99  E-value=3e+02  Score=23.38  Aligned_cols=32  Identities=13%  Similarity=0.144  Sum_probs=20.3  Template_Neff=1.000

Q COA1_HUMAN       24 VFYAGGFAIVYYLIQKFHSRALYYKLAVEQLQ   55 (146)
Q Consensus        24 ~~~~~~~~~~~~~v~~~~~~s~~y~~Al~~l~   55 (146)
                      -+.+-.|+.+.|.+..+.+....|+..+..++
T Consensus        12 wlslmlcgclvfyvltersknnfyqhgvsavq   43 (188)
T UniRef100_A0A1   12 WLSLMLCGCLVFYVLTERSKNNFYQHGVSAVQ   43 (188)
Confidence            34444555555666667778888887765543


No 1560
>UniRef100_A0A0A6UI57 Uncharacterized protein n=1 Tax=Actinoplanes utahensis TaxID=1869 RepID=A0A0A6UI57_ACTUT
Probab=26.90  E-value=2.8e+02  Score=25.09  Aligned_cols=45  Identities=7%  Similarity=-0.053  Sum_probs=22.4  Template_Neff=2.972

Q COA1_HUMAN       12 SMPLGARILFHGVFYAGGFAIVYYLIQKFHSRALYYKLAVEQLQS   56 (146)
Q Consensus        12 ~~~l~~~~~~~~~~~~~~~~~~~~~v~~~~~~s~~y~~Al~~l~~   56 (146)
                      ..||..+++...++++++++..+.+.+.-+...-.|..-+-.+++
T Consensus        75 fRPL~~lA~~~l~~~i~~v~~av~~l~~Gf~a~Ylye~GlVh~rN  119 (204)
T UniRef100_A0A0   75 FRPLAWLAIPALALGICAVGWAVVALFRGFTATYLYEGGLVHTRN  119 (204)
Confidence            446666665533333333333333444445555566666655543


No 1561
>UniRef100_A0A357HZ78 Uncharacterized protein n=2 Tax=Opitutae TaxID=414999 RepID=A0A357HZ78_9BACT
Probab=26.85  E-value=3e+02  Score=21.98  Aligned_cols=48  Identities=10%  Similarity=0.032  Sum_probs=21.3  Template_Neff=1.000

Q COA1_HUMAN       17 ARILFHGVFYAGGFAIVYYLIQKFH-SRALYYKLAVEQLQSHPEAQEAL   64 (146)
Q Consensus        17 ~~~~~~~~~~~~~~~~~~~~v~~~~-~~s~~y~~Al~~l~~~p~v~~~L   64 (146)
                      .+++++.+..++++.++...+...+ -++.+....+.+++....+.-+|
T Consensus        13 gfaiiislailafvlllllsitallrvetrvasdslsrleakqnallal   61 (128)
T UniRef100_A0A3   13 GFAIIISLAILAFVLLLLLSITALLRVETRVASDSLSRLEAKQNALLAL   61 (128)
Confidence            4455544443333333333222222 34555566666666555444333


No 1562
>UniRef100_A0A0T5YWF1 Uncharacterized protein n=1 Tax=endosymbiont of Ridgeia piscesae TaxID=54398 RepID=A0A0T5YWF1_9GAMM
Probab=26.80  E-value=3e+02  Score=20.59  Aligned_cols=6  Identities=17%  Similarity=0.429  Sum_probs=2.4  Template_Neff=1.000

Q COA1_HUMAN       46 YYKLAV   51 (146)
Q Consensus        46 ~y~~Al   51 (146)
                      .|++|+
T Consensus        44 afqrai   49 (88)
T UniRef100_A0A0   44 AFQRAI   49 (88)
Confidence            344433


No 1563
>UniRef100_A0A095X4L1 Family S9 peptidase n=1 Tax=Anaerococcus lactolyticus S7-1-13 TaxID=1284686 RepID=A0A095X4L1_9FIRM
Probab=26.66  E-value=2.7e+02  Score=27.54  Aligned_cols=10  Identities=20%  Similarity=0.421  Sum_probs=5.3  Template_Neff=3.700

Q COA1_HUMAN       94 SGSKSEGLLY  103 (146)
Q Consensus        94 ~G~kg~G~v~  103 (146)
                      ++++.++++.
T Consensus       132 ~~~~~~~tvI  141 (371)
T UniRef100_A0A0  132 KNPKNKGTVI  141 (371)
Confidence            5555555543


No 1564
>UniRef100_X6NWU5 Ion_trans domain-containing protein (Fragment) n=1 Tax=Reticulomyxa filosa TaxID=46433 RepID=X6NWU5_RETFI
Probab=26.63  E-value=3e+02  Score=29.09  Aligned_cols=35  Identities=14%  Similarity=0.201  Sum_probs=24.8  Template_Neff=1.242

Q COA1_HUMAN        7 AGSRRSMPLGARILFHGVFYAGGFAIVYYLIQKFH   41 (146)
Q Consensus         7 ~~~~~~~~l~~~~~~~~~~~~~~~~~~~~~v~~~~   41 (146)
                      |.|.|+--...+++++.++..|+..++||.+.+.+
T Consensus       536 mamkmmtdi~~flillilftagf~lalyyivssdl  570 (1025)
T UniRef100_X6NW  536 MAMKMMTDIFSFLILLILFTAGFMLALYYIVSSDL  570 (1025)
Confidence            56666655555555555788888888899887754


No 1565
>UniRef100_A0A3D4HUZ2 Uncharacterized protein (Fragment) n=1 Tax=Lachnospiraceae bacterium TaxID=1898203 RepID=A0A3D4HUZ2_9FIRM
Probab=26.60  E-value=3e+02  Score=26.16  Aligned_cols=61  Identities=16%  Similarity=0.080  Sum_probs=34.0  Template_Neff=1.571

Q COA1_HUMAN        7 AGSRRSMPLGARILFHGVFYAGGFAIVYYLIQKFHSRALYYKLAVEQLQSHPEAQEALGPP   67 (146)
Q Consensus         7 ~~~~~~~~l~~~~~~~~~~~~~~~~~~~~~v~~~~~~s~~y~~Al~~l~~~p~v~~~LG~p   67 (146)
                      |..-..+||+++.+++.++.+-++...+-..+..++.++.-++|-+-=+.-....+++..|
T Consensus        23 medg~~~p~~g~fv~~~l~~ln~~~~~~~~a~~nise~~~~k~a~eg~~~a~~l~~l~dkp   83 (347)
T UniRef100_A0A3   23 MEDGSSMPLWGLFVIISLIWLNGIFYGFAAAFRNISENDTQKRADEGDKKAQMLMALIDKP   83 (347)
Confidence            3334568998888875444433333333334455677777777665544444455555544


No 1566
>UniRef100_A0A445NHA1 Uncharacterized protein n=1 Tax=Streptomyces netropsis TaxID=55404 RepID=A0A445NHA1_STRNE
Probab=26.53  E-value=3e+02  Score=23.39  Aligned_cols=34  Identities=29%  Similarity=0.361  Sum_probs=27.5  Template_Neff=1.640

Q COA1_HUMAN       37 IQKFHSRALYYKLAVEQLQSHPEAQEALGP-PLNI   70 (146)
Q Consensus        37 v~~~~~~s~~y~~Al~~l~~~p~v~~~LG~-pI~~   70 (146)
                      +...+..|.+.++|-+.|..|--+..+||. |-..
T Consensus        30 ii~~~~~~~yi~~ad~ac~~~~pal~alg~~p~~~   64 (159)
T UniRef100_A0A4   30 IIAPWGKSSYIQRADAACSKHRPALAALGPYPWSA   64 (159)
Confidence            345667889999999999999999999995 4443


No 1567
>UniRef100_O28878 Branched-chain amino acid ABC transporter, permease protein (BraE-4) n=2 Tax=Archaeoglobus fulgidus TaxID=2234 RepID=O28878_ARCFU
Probab=26.52  E-value=3.1e+02  Score=26.21  Aligned_cols=26  Identities=15%  Similarity=0.240  Sum_probs=22.1  Template_Neff=1.000

Q COA1_HUMAN       43 RALYYKLAVEQLQSHPEAQEALGPPL   68 (146)
Q Consensus        43 ~s~~y~~Al~~l~~~p~v~~~LG~pI   68 (146)
                      -+++|.+.+...++|+.+.++.|..+
T Consensus       293 lnspygrllramrenesvveamgksv  318 (449)
T UniRef100_O288  293 LNSPYGRLLRAMRENESVVEAMGKSV  318 (449)
Confidence            35678899999999999999999753


No 1568
>UniRef100_A0A224XSF0 Putative conserved plasma membrane protein (Fragment) n=1 Tax=Panstrongylus lignarius TaxID=156445 RepID=A0A224XSF0_9HEMI
Probab=26.47  E-value=3.1e+02  Score=22.28  Aligned_cols=41  Identities=15%  Similarity=0.073  Sum_probs=26.4  Template_Neff=1.000

Q COA1_HUMAN       24 VFYAGGFAIVYYLIQKFHSRALYYKLAVEQLQSHPEAQEAL   64 (146)
Q Consensus        24 ~~~~~~~~~~~~~v~~~~~~s~~y~~Al~~l~~~p~v~~~L   64 (146)
                      ++.+.+.+++-|...+.+-+-.+-..|...+-+++.+.+.|
T Consensus        90 ilslvltaaltymamsnlldwsysttacsvlvddedvtdsl  130 (141)
T UniRef100_A0A2   90 ILSLVLTAALTYMAMSNLLDWSYSTTACSVLVDDEDVTDSL  130 (141)
Confidence            45555566666666555555556667777777777777665


No 1569
>UniRef100_A0A3M7PFQ8 Uncharacterized protein n=1 Tax=Brachionus plicatilis TaxID=10195 RepID=A0A3M7PFQ8_BRAPC
Probab=26.45  E-value=3.1e+02  Score=21.37  Aligned_cols=28  Identities=21%  Similarity=0.319  Sum_probs=18.2  Template_Neff=1.000

Q COA1_HUMAN       99 EGLLYVHSSRGGPFQRWHLDEVFLELKD  126 (146)
Q Consensus        99 ~G~v~v~a~r~~~~~~w~~~~l~v~~~~  126 (146)
                      +|+++++..+.+......|.+..+++..
T Consensus        20 sgtihietsktdssqtlkysecqleisa   47 (110)
T UniRef100_A0A3   20 SGTIHIETSKTDSSQTLKYSECQLEISA   47 (110)
Confidence            4677777777665556666666666653


No 1570
>UniRef100_A0A3M0HVS4 Uncharacterized protein n=1 Tax=Streptomyces shenzhenensis TaxID=943815 RepID=A0A3M0HVS4_9ACTN
Probab=26.41  E-value=3.1e+02  Score=19.99  Aligned_cols=29  Identities=21%  Similarity=0.303  Sum_probs=16.1  Template_Neff=1.000

Q COA1_HUMAN       32 IVYYLIQKFHSRALYYKLAVEQLQSHPEA   60 (146)
Q Consensus        32 ~~~~~v~~~~~~s~~y~~Al~~l~~~p~v   60 (146)
                      ++||...+..+.++.-++.+-+-+-+|++
T Consensus        25 lvyfattrrrkateadeqvmpqprpspea   53 (76)
T UniRef100_A0A3   25 LVYFATTRRRKATEADEQVMPQPRPSPEA   53 (76)
Confidence            34454444455566666666666666654


No 1571
>UniRef100_A0A078FN03 BnaA08g14000D protein n=1 Tax=Brassica napus TaxID=3708 RepID=A0A078FN03_BRANA
Probab=26.38  E-value=3e+02  Score=28.26  Aligned_cols=46  Identities=20%  Similarity=0.275  Sum_probs=33.3  Template_Neff=1.936

Q COA1_HUMAN        7 AGSRRSMPLGARILFHGVFYAGGFAIVYYLIQKFHSRALYYKLAVE   52 (146)
Q Consensus         7 ~~~~~~~~l~~~~~~~~~~~~~~~~~~~~~v~~~~~~s~~y~~Al~   52 (146)
                      +|-+-.+.|-|+++++.++..|++--+||.+...+.+..+|+.|+-
T Consensus       475 LG~R~~v~LHC~VV~vSFIFFgVIPplFYGfsFKiTD~ry~EAavF  520 (587)
T UniRef100_A0A0  475 LGKRNKVILHCFVVVVSFIFFGVIPPLFYGFSFKITDNRYYEAAVF  520 (587)
Confidence            4455567788888888888888888888888777777755555543


No 1572
>UniRef100_A0A4R6S546 Uncharacterized protein n=1 Tax=Leucobacter luti TaxID=340320 RepID=A0A4R6S546_9MICO
Probab=26.37  E-value=3.1e+02  Score=23.58  Aligned_cols=30  Identities=23%  Similarity=0.251  Sum_probs=26.4  Template_Neff=1.000

Q COA1_HUMAN       37 IQKFHSRALYYKLAVEQLQSHPEAQEALGP   66 (146)
Q Consensus        37 v~~~~~~s~~y~~Al~~l~~~p~v~~~LG~   66 (146)
                      .+.+++++.+|-..+.-+.++|.++..|-.
T Consensus        66 aqhelsdtayfvdtfaplaedpavqrflad   95 (204)
T UniRef100_A0A4   66 AQHELSDTAYFVDTFAPLAEDPAVQRFLAD   95 (204)
Confidence            456788999999999999999999999874


No 1573
>UniRef100_A0A061FU26 Ribonuclease III family protein, putative n=1 Tax=Theobroma cacao TaxID=3641 RepID=A0A061FU26_THECC
Probab=26.33  E-value=2.9e+02  Score=25.94  Aligned_cols=15  Identities=27%  Similarity=0.306  Sum_probs=9.8  Template_Neff=2.700

Q COA1_HUMAN       42 SRALYYKLAVEQLQS   56 (146)
Q Consensus        42 ~~s~~y~~Al~~l~~   56 (146)
                      +.|.+|..||+.+++
T Consensus        78 ~~SSPFs~ALetLQk   92 (266)
T UniRef100_A0A0   78 KPSSPFSAALETLQK   92 (266)
Confidence            446777777776653


No 1574
>UniRef100_A0A3S4VGN7 Protein CysZ n=1 Tax=Rodentibacter pneumotropicus TaxID=758 RepID=A0A3S4VGN7_9PAST
Probab=26.33  E-value=3.1e+02  Score=22.67  Aligned_cols=29  Identities=17%  Similarity=0.160  Sum_probs=21.9  Template_Neff=1.000

Q COA1_HUMAN       13 MPLGARILFHGVFYAGGFAIVYYLIQKFH   41 (146)
Q Consensus        13 ~~l~~~~~~~~~~~~~~~~~~~~~v~~~~   41 (146)
                      -+++.+.++..++.+|.+..+||+.+..+
T Consensus        48 dwlgflsvillvlsigmilllfyfmfttl   76 (158)
T UniRef100_A0A3   48 DWLGFLSVILLVLSIGMILLLFYFMFTTL   76 (158)
Confidence            45677777777888888888888877654


No 1575
>UniRef100_A0A1Q5L5G3 Uncharacterized protein n=1 Tax=Streptomyces sp. TSRI0107 TaxID=1703942 RepID=A0A1Q5L5G3_9ACTN
Probab=26.32  E-value=3e+02  Score=24.71  Aligned_cols=42  Identities=17%  Similarity=0.207  Sum_probs=24.1  Template_Neff=1.736

Q COA1_HUMAN       31 AIVYYLIQKFHSRALYYKLAVEQLQSHPEAQEALGPPLNIHY   72 (146)
Q Consensus        31 ~~~~~~v~~~~~~s~~y~~Al~~l~~~p~v~~~LG~pI~~~~   72 (146)
                      ++++|.+....++-.--+.+-+..+....=+..||+|-..++
T Consensus        21 gfvi~~v~~~v~e~~~e~r~re~a~~ea~r~a~~~dpa~vgg   62 (224)
T UniRef100_A0A1   21 GFVIFCVWAYVSEKERERRKREAAEAEAARQARLGDPAQVGG   62 (224)
Confidence            344444544444444455666666666666677777765544


No 1576
>UniRef100_A0A6N2LM38 Uncharacterized protein n=1 Tax=Salix viminalis TaxID=40686 RepID=A0A6N2LM38_SALVM
Probab=26.31  E-value=3.1e+02  Score=24.50  Aligned_cols=37  Identities=16%  Similarity=0.179  Sum_probs=22.2  Template_Neff=1.000

Q COA1_HUMAN        7 AGSRRSMPLGARILFHGVFYAGGFAIVYYLIQKFHSR   43 (146)
Q Consensus         7 ~~~~~~~~l~~~~~~~~~~~~~~~~~~~~~v~~~~~~   43 (146)
                      |..+|.-....+.++.|++.++...++.|++.+.++.
T Consensus         7 mnsrmathvivlivlaglaflaisvwllwllrkklka   43 (268)
T UniRef100_A0A6    7 MNSRMATHVIVLIVLAGLAFLAISVWLLWLLRKKLKA   43 (268)
Confidence            4455555555666666666666666667776665543


No 1577
>UniRef100_A0A0Q3W8P3 EF-hand domain-containing protein n=1 Tax=Bacillus sp. FJAT-25509 TaxID=1712029 RepID=A0A0Q3W8P3_9BACI
Probab=26.22  E-value=3e+02  Score=24.35  Aligned_cols=40  Identities=18%  Similarity=0.267  Sum_probs=24.2  Template_Neff=2.105

Q COA1_HUMAN       13 MPLGARILFHGVFYAGGFAIVYYLIQKFHSRALYYKLAVE   52 (146)
Q Consensus        13 ~~l~~~~~~~~~~~~~~~~~~~~~v~~~~~~s~~y~~Al~   52 (146)
                      .-++.+.++.|++...++..+||.+.+..+.+++-.--++
T Consensus         7 ~qlG~~~v~sGlLvllvsslaY~kFsSTvST~P~ttvqLD   46 (190)
T UniRef100_A0A0    7 RQLGFFFVISGLLVLLVSSLAYYKFSSTVSTSPYTTVQLD   46 (190)
Confidence            3466666776777777777777776665555554333333


No 1578
>UniRef100_A5BBZ5 Uncharacterized protein n=1 Tax=Vitis vinifera TaxID=29760 RepID=A5BBZ5_VITVI
Probab=26.12  E-value=3.2e+02  Score=24.63  Aligned_cols=90  Identities=18%  Similarity=0.311  Sum_probs=47.9  Template_Neff=1.000

Q COA1_HUMAN       45 LYYKLAVEQLQSHPEAQEALGPPLNIHYLKLIDRENFVDIVDAKLKIPVSGSK-SEGLLYVHSSRGGPFQRWHLDEVFLE  123 (146)
Q Consensus        45 ~~y~~Al~~l~~~p~v~~~LG~pI~~~~~~~g~~~~~~~~g~a~l~f~V~G~k-g~G~v~v~a~r~~~~~~w~~~~l~v~  123 (146)
                      ..|...++.+-.-|.+++.+|..|+--.+..+...+-+ .-.-.=+||-.-.. .+|.-.++|....+ ..-+-....+.
T Consensus       157 qsyehlveecptiptvremfgdqidnlqysisrltnln-tvqekerfpsqphqnpkgiheveahegep-sqvrnvkalit  234 (281)
T UniRef100_A5BB  157 QSYEHLVEECPTIPTVREMFGDQIDNLQYSISRLTNLN-TVQEKERFPSQPHQNPKGIHEVEAHEGEP-SQVRNVKALIT  234 (281)
Confidence            46778888888889999999998875433333222111 00111234333222 24555666655443 22222233345


Q COA1_HUMAN      124 LKDGQQIPVFKLS  136 (146)
Q Consensus       124 ~~~~~~i~L~~~~  136 (146)
                      +..|+.+.|..+.
T Consensus       235 lrsgkevelptpk  247 (281)
T UniRef100_A5BB  235 LRSGKEVELPTPK  247 (281)
Confidence            5567777776553


No 1579
>UniRef100_A0A1B6LQ38 Uncharacterized protein (Fragment) n=1 Tax=Graphocephala atropunctata TaxID=36148 RepID=A0A1B6LQ38_9HEMI
Probab=25.93  E-value=3.2e+02  Score=21.40  Aligned_cols=30  Identities=17%  Similarity=0.183  Sum_probs=16.9  Template_Neff=1.000

Q COA1_HUMAN       11 RSMPLGARILFHGVFYAGGFAIVYYLIQKF   40 (146)
Q Consensus        11 ~~~~l~~~~~~~~~~~~~~~~~~~~~v~~~   40 (146)
                      |.+...++.+....+.+|+|+.+.|+.++.
T Consensus        65 wavntaclvlmavalvvgccalvaflyfsr   94 (113)
T UniRef100_A0A1   65 WAVNTACLVLMAVALVVGCCALVAFLYFSR   94 (113)
Confidence            334444555555456667777766655543


No 1580
>UniRef100_A0A327W4A0 Uncharacterized protein n=1 Tax=Chitinophaga dinghuensis TaxID=1539050 RepID=A0A327W4A0_9BACT
Probab=25.89  E-value=3.2e+02  Score=24.39  Aligned_cols=46  Identities=11%  Similarity=0.254  Sum_probs=26.2  Template_Neff=1.000

Q COA1_HUMAN       13 MPLGARILFHGVFYAGGFAIVYYLIQKFHSRALYYKLAVEQLQSHP   58 (146)
Q Consensus        13 ~~l~~~~~~~~~~~~~~~~~~~~~v~~~~~~s~~y~~Al~~l~~~p   58 (146)
                      .|..+.++++.++..+.+.+...-+.+.--..+-|+.|+...+.|.
T Consensus        12 fpirktliigslviaaiisltviqvrrknmenegyqkalalmkahk   57 (264)
T UniRef100_A0A3   12 FPIRKTLIIGSLVIAAIISLTVIQVRRKNMENEGYQKALALMKAHK   57 (264)
Confidence            4666666666544443333333333333345778888888777664


No 1581
>UniRef100_A0A1E4AXY2 Uncharacterized protein n=1 Tax=Devosia sp. SCN 66-27 TaxID=1660097 RepID=A0A1E4AXY2_9RHIZ
Probab=25.73  E-value=3.3e+02  Score=21.03  Aligned_cols=33  Identities=18%  Similarity=0.161  Sum_probs=14.1  Template_Neff=1.000

Q COA1_HUMAN        5 KYAGSRRS-MPLGARILFHGVFYAGGFAIVYYLI   37 (146)
Q Consensus         5 ~~~~~~~~-~~l~~~~~~~~~~~~~~~~~~~~~v   37 (146)
                      +.|+.+.. .|-..+.-+.+++.....+...|.+
T Consensus        37 wamrrpllyipnrplfgflgvlvalalgvtlyaf   70 (103)
T UniRef100_A0A1   37 WAMRRPLLYIPNRPLFGFLGVLVALALGVTLYAF   70 (103)
Confidence            44544333 3333344444444444444445544


No 1582
>UniRef100_A0A3D0V894 Uncharacterized protein n=1 Tax=Candidatus Uhrbacteria bacterium TaxID=2053634 RepID=A0A3D0V894_9BACT
Probab=25.62  E-value=3.3e+02  Score=21.36  Aligned_cols=41  Identities=12%  Similarity=0.198  Sum_probs=32.3  Template_Neff=1.000

Q COA1_HUMAN       99 EGLLYVHSSRGGPFQRWHLDEVFLELKDGQQIPVFKLSGEN  139 (146)
Q Consensus        99 ~G~v~v~a~r~~~~~~w~~~~l~v~~~~~~~i~L~~~~~~~  139 (146)
                      .=.||..+.|+.+++.+-+..+...++.....+|+..+-.+
T Consensus        59 dwnvyatarrdtpdghylfdsfnatlpthapldllnkrydd   99 (113)
T UniRef100_A0A3   59 DWNVYATARRDTPDGHYLFDSFNATLPTHAPLDLLNKRYDD   99 (113)
Confidence            35677888888878889999999888888888888765544


No 1583
>UniRef100_A0A351KU25 Uncharacterized protein n=1 Tax=Methylococcaceae bacterium TaxID=1933926 RepID=A0A351KU25_9GAMM
Probab=25.59  E-value=3.3e+02  Score=22.19  Aligned_cols=47  Identities=13%  Similarity=-0.001  Sum_probs=29.0  Template_Neff=1.000

Q COA1_HUMAN       78 RENFVDIVDAKLKIPVSGSKSEGLLYVHSSRGGPFQRWHLDEVFLEL  124 (146)
Q Consensus        78 ~~~~~~~g~a~l~f~V~G~kg~G~v~v~a~r~~~~~~w~~~~l~v~~  124 (146)
                      +...++.+...+.-.+.-||..|...++..-..+++--++..+.+-+
T Consensus        91 ritrngngtftveadlstpktegrawikvtghsddgcqqlhtwdvfi  137 (142)
T UniRef100_A0A3   91 RITRNGNGTFTVEADLSTPKTEGRAWIKVTGHSDDGCQQLHTWDVFI  137 (142)
Confidence            34455667777777888888777766666555444444444444443


No 1584
>UniRef100_A0A067CYM9 PGG domain-containing protein (Fragment) n=1 Tax=Citrus sinensis TaxID=2711 RepID=A0A067CYM9_CITSI
Probab=25.58  E-value=3.3e+02  Score=21.75  Aligned_cols=41  Identities=17%  Similarity=0.079  Sum_probs=17.2  Template_Neff=1.000

Q COA1_HUMAN       14 PLGARILFHGVFYAGGFAIVYYLIQKFHSRALYYKLAVEQL   54 (146)
Q Consensus        14 ~l~~~~~~~~~~~~~~~~~~~~~v~~~~~~s~~y~~Al~~l   54 (146)
                      |...+++...+++..+...+.|..+-.++..++...|.+-+
T Consensus        76 pslwlaivtciigmtffllvifmfymviskaeviskakevi  116 (126)
T UniRef100_A0A0   76 PSLWLAIVTCIIGMTFFLLVIFMFYMVISKAEVISKAKEVI  116 (126)
Confidence            44445555434443333333332222334555555554443


No 1585
>UniRef100_A0A2E6J8E4 Uncharacterized protein n=1 Tax=Chloroflexi bacterium TaxID=2026724 RepID=A0A2E6J8E4_9CHLR
Probab=25.52  E-value=3.2e+02  Score=25.69  Aligned_cols=33  Identities=12%  Similarity=0.056  Sum_probs=23.6  Template_Neff=1.595

Q COA1_HUMAN       37 IQKFHSRALYYKLAVEQLQSHPEAQEALGPPLN   69 (146)
Q Consensus        37 v~~~~~~s~~y~~Al~~l~~~p~v~~~LG~pI~   69 (146)
                      +...++++++-+.-+..-..||++..++-.|..
T Consensus        28 ~~g~~~~~e~~~s~~~~~~gn~~~~n~~klp~~   60 (316)
T UniRef100_A0A2   28 LYGNITDPEIQQSNITISNGNPDAINQEKLPLL   60 (316)
Confidence            333567777777777778888888777776654


No 1586
>UniRef100_A0A535QWH5 Uncharacterized protein n=1 Tax=Chloroflexi bacterium TaxID=2026724 RepID=A0A535QWH5_9CHLR
Probab=25.50  E-value=3.3e+02  Score=23.15  Aligned_cols=32  Identities=19%  Similarity=0.104  Sum_probs=18.8  Template_Neff=1.000

Q COA1_HUMAN        8 GSRRSMPLGARILFHGVFYAGGFAIVYYLIQKF   40 (146)
Q Consensus         8 ~~~~~~~l~~~~~~~~~~~~~~~~~~~~~v~~~   40 (146)
                      +.....+|++|+++++. .+.+...+||.++..
T Consensus        29 glrvsltlwycvvlgaa-lvlfgvalyfgvqys   60 (187)
T UniRef100_A0A5   29 GLRVSLTLWYCVVLGAA-LVLFGVALYFGVQYS   60 (187)
Confidence            33445778888888643 333445566666554


No 1587
>UniRef100_A0A1D2M8U9 Uncharacterized protein n=1 Tax=Orchesella cincta TaxID=48709 RepID=A0A1D2M8U9_ORCCI
Probab=25.46  E-value=3.3e+02  Score=26.64  Aligned_cols=28  Identities=11%  Similarity=0.152  Sum_probs=22.8  Template_Neff=1.547

Q COA1_HUMAN       42 SRALYYKLAVEQLQSHPEAQEALGPPLN   69 (146)
Q Consensus        42 ~~s~~y~~Al~~l~~~p~v~~~LG~pI~   69 (146)
                      -+.+.|....+++++|..--++||+.+.
T Consensus       398 y~~~~f~~~~qrlrnd~~~~q~l~~~~~  425 (426)
T UniRef100_A0A1  398 YDRDRFTGVFQRLRNDSSEFQLLGEDVT  425 (426)
Confidence            3567788889999999988899998664


No 1588
>UniRef100_A0A1I7SCY7 Uncharacterized protein n=1 Tax=Bursaphelenchus xylophilus TaxID=6326 RepID=A0A1I7SCY7_BURXY
Probab=25.40  E-value=3.4e+02  Score=26.58  Aligned_cols=35  Identities=11%  Similarity=-0.031  Sum_probs=26.7  Template_Neff=1.000

Q COA1_HUMAN       39 KFHSRALYYKLAVEQLQSHPEAQEALGPPLNIHYL   73 (146)
Q Consensus        39 ~~~~~s~~y~~Al~~l~~~p~v~~~LG~pI~~~~~   73 (146)
                      .-+++.++.+.|.+.+++|-+-+++.-+.+-...|
T Consensus       482 acikdapvvknardtvkqnietrkltheqmvdraw  516 (537)
T UniRef100_A0A1  482 ACIKDAPVVKNARDTVKQNIETRKLTHEQMVDRAW  516 (537)
Confidence            34688899999999999998888877765544333


No 1589
>UniRef100_A0A1M6KTB1 Uncharacterized protein n=1 Tax=Dethiosulfatibacter aminovorans DSM 17477 TaxID=1121476 RepID=A0A1M6KTB1_9FIRM
Probab=25.29  E-value=3.3e+02  Score=21.92  Aligned_cols=31  Identities=10%  Similarity=0.262  Sum_probs=24.0  Template_Neff=1.738

Q COA1_HUMAN       42 SRALYYKLAVEQLQSHPEAQEALG--PPLNIHY   72 (146)
Q Consensus        42 ~~s~~y~~Al~~l~~~p~v~~~LG--~pI~~~~   72 (146)
                      -+..-|.+.++.+-++|+..+++-  ..|+..+
T Consensus        34 ~sd~ry~eilqai~a~pks~~l~~dg~dit~~f   66 (111)
T UniRef100_A0A1   34 HSDERYEEILQAIIASPKSAELIQDGQDITNDF   66 (111)
Confidence            345789999999999999998874  4565444


No 1590
>UniRef100_R4W9I1 Uncharacterized protein n=1 Tax=Salinarchaeum sp. Harcht-Bsk1 TaxID=1333523 RepID=R4W9I1_9EURY
Probab=25.12  E-value=3.4e+02  Score=24.25  Aligned_cols=30  Identities=27%  Similarity=0.214  Sum_probs=20.3  Template_Neff=1.000

Q COA1_HUMAN       34 YYLIQKFHSRALYYKLAVEQLQSHPEAQEA   63 (146)
Q Consensus        34 ~~~v~~~~~~s~~y~~Al~~l~~~p~v~~~   63 (146)
                      .|++...+..-...++|++..++.|-..++
T Consensus        45 aflvaapfaalgaakqaleefqsrpllvel   74 (262)
T UniRef100_R4W9   45 AFLVAAPFAALGAAKQALEEFQSRPLLVEL   74 (262)
Confidence            344444555566778888888888876654


No 1591
>UniRef100_A0A183HLN1 Receptor protein serine/threonine kinase n=1 Tax=Onchocerca flexuosa TaxID=387005 RepID=A0A183HLN1_9BILA
Probab=25.10  E-value=3.4e+02  Score=23.91  Aligned_cols=26  Identities=19%  Similarity=0.197  Sum_probs=15.8  Template_Neff=1.000

Q COA1_HUMAN       24 VFYAGGFAIVYYLIQKFHSRALYYKL   49 (146)
Q Consensus        24 ~~~~~~~~~~~~~v~~~~~~s~~y~~   49 (146)
                      .+.+...+++-|.-++++++|..|++
T Consensus        25 ffslcalalfcyysyreyrnsrhyke   50 (237)
T UniRef100_A0A1   25 FFSLCALALFCYYSYREYRNSRHYKE   50 (237)
Confidence            33433344444556677888888865


No 1592
>UniRef100_A0A0A3XQD5 Uncharacterized protein n=1 Tax=Bradyrhizobium japonicum TaxID=375 RepID=A0A0A3XQD5_BRAJP
Probab=25.08  E-value=3.4e+02  Score=20.78  Aligned_cols=45  Identities=7%  Similarity=-0.028  Sum_probs=27.2  Template_Neff=1.500

Q COA1_HUMAN       10 RRSMPLGARILFHGVFYAGGFAIVYYLIQKFHSRALYYKLAVEQL   54 (146)
Q Consensus        10 ~~~~~l~~~~~~~~~~~~~~~~~~~~~v~~~~~~s~~y~~Al~~l   54 (146)
                      +......++.++.|..++...+..+..-...|-++.+|.+.-..+
T Consensus        10 pva~aiRylsiivgcacLLLaAiC~aIAcQvFiqtGvFAqSyamV   54 (87)
T UniRef100_A0A0   10 PVATAIRYLSIIVGCACLLLAAICFAIACQVFIQTGVFAQSYAMV   54 (87)
Confidence            334556677888776666666665555555566666666554443


No 1593
>UniRef100_G8AZ96 Uncharacterized protein n=1 Tax=Azospirillum brasilense Sp245 TaxID=1064539 RepID=G8AZ96_AZOBR
Probab=25.08  E-value=3.4e+02  Score=20.15  Aligned_cols=23  Identities=17%  Similarity=0.297  Sum_probs=18.2  Template_Neff=1.000

Q COA1_HUMAN       34 YYLIQKFHSRALYYKLAVEQLQS   56 (146)
Q Consensus        34 ~~~v~~~~~~s~~y~~Al~~l~~   56 (146)
                      -|++.+.+..+++|++-++.++.
T Consensus        35 kyfvrspmrrtdpfkerldalkg   57 (83)
T UniRef100_G8AZ   35 KYFVRSPMRRTDPFKERLDALKG   57 (83)
Confidence            46777788889999988877764


No 1594
>UniRef100_A0A414J425 Uncharacterized protein n=1 Tax=Eubacterium sp. AM28-29 TaxID=2292349 RepID=A0A414J425_9FIRM
Probab=25.01  E-value=3.4e+02  Score=26.26  Aligned_cols=39  Identities=15%  Similarity=0.228  Sum_probs=21.7  Template_Neff=1.622

Q COA1_HUMAN       18 RILFHGVFYAGGFAIVYYLIQKFHSRALYYKLAVEQLQS   56 (146)
Q Consensus        18 ~~~~~~~~~~~~~~~~~~~v~~~~~~s~~y~~Al~~l~~   56 (146)
                      +.++.|++.+++.+..++.+.....-+.+|+.|++.-.+
T Consensus       133 ~g~~~~i~~~~~~~~~~~~~~~a~~~t~ayn~~~~eyn~  171 (379)
T UniRef100_A0A4  133 FGIVIGILVVACISIYFMMISPAIKATNAYNKAVDEYNE  171 (379)
Confidence            344444444544555455555555667777777765544


No 1595
>UniRef100_A0A2E2YKT5 Uncharacterized protein n=1 Tax=Chloroflexi bacterium TaxID=2026724 RepID=A0A2E2YKT5_9CHLR
Probab=24.87  E-value=3.4e+02  Score=22.18  Aligned_cols=19  Identities=26%  Similarity=0.452  Sum_probs=17.0  Template_Neff=1.237

Q COA1_HUMAN       41 HSRALYYKLAVEQLQSHPE   59 (146)
Q Consensus        41 ~~~s~~y~~Al~~l~~~p~   59 (146)
                      +++|..|+-|-+.++++|-
T Consensus        34 ~r~snwyqfap~flkkspi   52 (135)
T UniRef100_A0A2   34 FRHSNWYQFAPEFLKKSPI   52 (135)
Confidence            5889999999999999985


No 1596
>UniRef100_A0A6A4UAI9 Uncharacterized protein (Fragment) n=1 Tax=Ignavibacteria bacterium TaxID=2053306 RepID=A0A6A4UAI9_9BACT
Probab=24.79  E-value=3.5e+02  Score=23.19  Aligned_cols=71  Identities=18%  Similarity=0.252  Sum_probs=47.2  Template_Neff=1.000

Q COA1_HUMAN       43 RALYYKLAVEQLQSHPEAQEAL----GPPLNIHYLKLIDRENFVDIVDAKLKIPVSGSKSEGLLYVHSSRGGPFQRWH  116 (146)
Q Consensus        43 ~s~~y~~Al~~l~~~p~v~~~L----G~pI~~~~~~~g~~~~~~~~g~a~l~f~V~G~kg~G~v~v~a~r~~~~~~w~  116 (146)
                      -|++...|-+.++++-.++-+|    -.|++...   ....+.+.-++.++.+.+.|.-|.-+..+....++.+..|.
T Consensus        29 wsdiltkahdflendikarglllrrlckplrltd---atksnedeiertrltitlsgtvgtttfafqgtnddsnetwt  103 (195)
T UniRef100_A0A6   29 WSDILTKAHDFLENDIKARGLLLRRLCKPLRLTD---ATKSNEDEIERTRLTITLSGTVGTTTFAFQGTNDDSNETWT  103 (195)
Confidence            3667777888888776665544    34444221   11223344567889999999999988888888777666674


No 1597
>UniRef100_UPI0015AE064D spore cortex biosynthesis protein YabQ n=1 Tax=Clostridia bacterium TaxID=2044939 RepID=UPI0015AE064D
Probab=24.62  E-value=3.5e+02  Score=21.65  Aligned_cols=30  Identities=23%  Similarity=0.406  Sum_probs=25.5  Template_Neff=1.000

Q COA1_HUMAN       42 SRALYYKLAVEQLQSHPEAQEALGPPLNIH   71 (146)
Q Consensus        42 ~~s~~y~~Al~~l~~~p~v~~~LG~pI~~~   71 (146)
                      .+-..|+.-+..++........||.|+...
T Consensus        93 asralyragvaliracrsaaavlgrplraa  122 (127)
T UniRef100_UPI0   93 ASRALYRAGVALIRACRSAAAVLGRPLRAA  122 (127)
Confidence            456789999999999999999999998753


No 1598
>UniRef100_A0A402CZN3 F5/8 type C domain-containing protein n=2 Tax=Capsulimonas corticalis TaxID=2219043 RepID=A0A402CZN3_9BACT
Probab=24.61  E-value=3.5e+02  Score=22.00  Aligned_cols=40  Identities=23%  Similarity=0.316  Sum_probs=33.5  Template_Neff=1.000

Q COA1_HUMAN       83 DIVDAKLKIPVSGSKSEGLLYVHSSRGGPFQRWHLDEVFL  122 (146)
Q Consensus        83 ~~g~a~l~f~V~G~kg~G~v~v~a~r~~~~~~w~~~~l~v  122 (146)
                      +.+.+-+++-..||...-.|.+.-.|..-.+.|.+..+.+
T Consensus       100 gegqapitiialgpqtaryvkvvqtrqgvtdpwtlssftl  139 (140)
T UniRef100_A0A4  100 GEGQAPITIIALGPQTARYVKVVQTRQGVTDPWTLSSFTL  139 (140)
Confidence            5678889999999999888888888887677898887654


No 1599
>UniRef100_A0A090RJM6 Multidrug resistance protein D n=1 Tax=Photobacterium aphoticum TaxID=754436 RepID=A0A090RJM6_9GAMM
Probab=24.59  E-value=3.5e+02  Score=23.38  Aligned_cols=46  Identities=17%  Similarity=0.215  Sum_probs=25.8  Template_Neff=1.385

Q COA1_HUMAN        8 GSRRSMPLGARILFHGVFYAGGFAIVYYLIQKFHSRALYYKLAVEQL   54 (146)
Q Consensus         8 ~~~~~~~l~~~~~~~~~~~~~~~~~~~~~v~~~~~~s~~y~~Al~~l   54 (146)
                      +|...+.++.+.+..|+++++..- .+|.-.+++.++.-|++|+..+
T Consensus       135 g~s~awhlg~~~vc~g~ig~gl~~-a~f~~~~rlde~gnfr~a~atl  180 (182)
T UniRef100_A0A0  135 GMSKAWHLGVLMVCVGVIGTGLVK-AEFSEKNRLDEEGNFREALATL  180 (182)
Confidence            344446666666654455544332 2334444456777888887654


No 1600
>UniRef100_A0A4Q5NPP5 Uncharacterized protein n=1 Tax=bacterium TaxID=1869227 RepID=A0A4Q5NPP5_9BACT
Probab=24.56  E-value=3.6e+02  Score=22.33  Aligned_cols=19  Identities=32%  Similarity=0.539  Sum_probs=12.1  Template_Neff=1.000

Q COA1_HUMAN       41 HSRALYYKLAVEQLQSHPE   59 (146)
Q Consensus        41 ~~~s~~y~~Al~~l~~~p~   59 (146)
                      +++.++.+.-+.+++++|.
T Consensus        72 fsqpdylnlqvnriqdspg   90 (154)
T UniRef100_A0A4   72 FSQPDYLNLQVNRIQDSPG   90 (154)
Confidence            4555666666777776664


No 1601
>UniRef100_A0A371GAE6 Uncharacterized protein n=1 Tax=Mucuna pruriens TaxID=157652 RepID=A0A371GAE6_MUCPR
Probab=24.48  E-value=3.6e+02  Score=21.79  Aligned_cols=24  Identities=8%  Similarity=0.016  Sum_probs=11.3  Template_Neff=1.000

Q COA1_HUMAN       37 IQKFHSRALYYKLAVEQLQSHPEA   60 (146)
Q Consensus        37 v~~~~~~s~~y~~Al~~l~~~p~v   60 (146)
                      ++...+..+-..+.++..+++.+.
T Consensus        71 lwqrkkreeqharllklfedddel   94 (133)
T UniRef100_A0A3   71 LWQRKKREEQHARLLKLFEDDDEL   94 (133)
Confidence            333333444444555555555543


No 1602
>UniRef100_A0A420EHK3 GGDEF domain-containing protein n=1 Tax=Alginatibacterium sediminis TaxID=2164068 RepID=A0A420EHK3_9ALTE
Probab=24.37  E-value=3.6e+02  Score=25.43  Aligned_cols=33  Identities=18%  Similarity=0.128  Sum_probs=23.7  Template_Neff=1.000

Q COA1_HUMAN        5 KYAGSRRSMPLGARILFHGVFYAGGFAIVYYLI   37 (146)
Q Consensus         5 ~~~~~~~~~~l~~~~~~~~~~~~~~~~~~~~~v   37 (146)
                      -..+.|-.+|+..+.++.|+..+.-|..-||++
T Consensus       128 gllggmvfvplrrlciilgfgsllyclssfyfi  160 (391)
T UniRef100_A0A4  128 GLLGGMVFVPLRRLCIILGFGSLLYCLSSFYFI  160 (391)
Confidence            346677889999888887777666666555554


No 1603
>UniRef100_A0A126QP06 Uncharacterized protein n=1 Tax=Pseudodesulfovibrio indicus TaxID=1716143 RepID=A0A126QP06_9DELT
Probab=24.31  E-value=3.3e+02  Score=22.93  Aligned_cols=59  Identities=19%  Similarity=0.301  Sum_probs=33.8  Template_Neff=2.900

Q COA1_HUMAN       13 MPLGARILFHGVFYAGGFAIVYYLIQKFHSRALYYKLAVEQLQSHPEAQEALG-PPLNIH   71 (146)
Q Consensus        13 ~~l~~~~~~~~~~~~~~~~~~~~~v~~~~~~s~~y~~Al~~l~~~p~v~~~LG-~pI~~~   71 (146)
                      .||..-.++.+.+.+|....++|++...++.....+++-.+++.=++=...|- -|++..
T Consensus        46 iPLPfyfliL~aFv~Gal~tl~yf~~dr~R~g~~lr~~r~r~a~LE~ElnsLRt~Pl~e~  105 (131)
T UniRef100_A0A1   46 IPLPFYFLILGAFVLGALLTMFYFVVDRIRLGAALRECRTRMASLEQELNSLRTLPLEEA  105 (131)
Confidence            44443334434566666677778777777766666666666655444333333 366643


No 1604
>UniRef100_A0A1X0DCV1 Uncharacterized protein n=1 Tax=Mycolicibacterium insubricum TaxID=444597 RepID=A0A1X0DCV1_9MYCO
Probab=24.03  E-value=3.7e+02  Score=23.35  Aligned_cols=19  Identities=11%  Similarity=0.153  Sum_probs=9.6  Template_Neff=1.000

Q COA1_HUMAN        3 WQKYAGSRRSMPLGARILF   21 (146)
Q Consensus         3 ~~~~~~~~~~~~l~~~~~~   21 (146)
                      +.|....+|.++.++-.-+
T Consensus       133 flrkrmspmlvtigcgvsi  151 (211)
T UniRef100_A0A1  133 FLRKRMSPMLVTIGCGVSI  151 (211)
Confidence            3334445556666554444


No 1605
>UniRef100_UPI00131B4E1D hypothetical protein n=1 Tax=unclassified Streptomyces TaxID=2593676 RepID=UPI00131B4E1D
Probab=24.01  E-value=3.7e+02  Score=24.00  Aligned_cols=37  Identities=19%  Similarity=0.191  Sum_probs=22.2  Template_Neff=1.000

Q COA1_HUMAN       31 AIVYYLIQKFHSRALYYKLAVEQLQSHPE--AQEALGPP   67 (146)
Q Consensus        31 ~~~~~~v~~~~~~s~~y~~Al~~l~~~p~--v~~~LG~p   67 (146)
                      +++||.--..+.+-...+..-+.++++|-  +.+.||.|
T Consensus       217 agvffmgkyalpelgpmkkvqdvcrdsppeavakklgcp  255 (256)
T UniRef100_UPI0  217 AGVFFMGKYALPELGPMKKVQDVCRDSPPEAVAKKLGCP  255 (256)
Confidence            33444433344556677777888888763  55666654


No 1606
>UniRef100_A0A534UR28 DMT family transporter n=1 Tax=Deltaproteobacteria bacterium TaxID=2026735 RepID=A0A534UR28_9DELT
Probab=24.01  E-value=3.6e+02  Score=23.75  Aligned_cols=57  Identities=19%  Similarity=0.108  Sum_probs=29.0  Template_Neff=1.469

Q COA1_HUMAN        9 SRRSMPLGARILFHGVFYAGGFAIVYYLIQKFHSRALYYKLAVEQLQSHPEAQEALGP   66 (146)
Q Consensus         9 ~~~~~~l~~~~~~~~~~~~~~~~~~~~~v~~~~~~s~~y~~Al~~l~~~p~v~~~LG~   66 (146)
                      |+..+|......-.+++++.|.+..|.+++..+.+-...+..+ .---||.+.-++|.
T Consensus        93 ~p~a~ps~~v~~~v~~l~~~ctavafllff~li~evgpvratv-ity~npa~all~g~  149 (202)
T UniRef100_A0A5   93 MPRAMPSPAVIGSVAVLGIACTAVAFLLFFRLIAEVGPVRATV-ITYFNPAIALLAGV  149 (202)
Confidence            4444555544444456666666666666666555543332222 11236666555553


No 1607
>UniRef100_A0A2C9L2B2 PBPe domain-containing protein n=1 Tax=Biomphalaria glabrata TaxID=6526 RepID=A0A2C9L2B2_BIOGL
Probab=23.94  E-value=3.7e+02  Score=25.79  Aligned_cols=52  Identities=21%  Similarity=0.126  Sum_probs=29.2  Template_Neff=1.000

Q COA1_HUMAN       13 MPLGARILFHGVFYAGGFAIVYYLIQKFHSRALYYKLAVEQLQSHPEAQEAL   64 (146)
Q Consensus        13 ~~l~~~~~~~~~~~~~~~~~~~~~v~~~~~~s~~y~~Al~~l~~~p~v~~~L   64 (146)
                      |....+.+++|++|.|++.+.-...-..+.+-..-+.|..++..|..+..+-
T Consensus       309 maipflflflgvlcaggalgaehyykhrlanknadnkakkllntdssickap  360 (449)
T UniRef100_A0A2  309 MAIPFLFLFLGVLCAGGALGAEHYYKHRLANKNADNKAKKLLNTDSSICKAP  360 (449)
Confidence            3344455555566666554443333344555566667777777776665543


No 1608
>UniRef100_A0A3M1R6P0 Uncharacterized protein (Fragment) n=1 Tax=Planctomycetes bacterium TaxID=2026780 RepID=A0A3M1R6P0_9BACT
Probab=23.89  E-value=3.7e+02  Score=23.19  Aligned_cols=28  Identities=18%  Similarity=0.280  Sum_probs=20.5  Template_Neff=1.000

Q COA1_HUMAN       33 VYYLIQKFHSRALYYKLAVEQLQSHPEA   60 (146)
Q Consensus        33 ~~~~v~~~~~~s~~y~~Al~~l~~~p~v   60 (146)
                      +|-.+.+.--+|+.|+..++++.+||+-
T Consensus        59 lfqrvgkdpldspayqallqqlaedpqn   86 (203)
T UniRef100_A0A3   59 LFQRVGKDPLDSPAYQALLQQLAEDPQN   86 (203)
Confidence            3334444446799999999999999874


No 1609
>UniRef100_UPI000C6E34BF uncharacterized protein LOC111619111 n=1 Tax=Centruroides sculpturatus TaxID=218467 RepID=UPI000C6E34BF
Probab=23.83  E-value=3.8e+02  Score=24.49  Aligned_cols=31  Identities=16%  Similarity=0.329  Sum_probs=20.6  Template_Neff=1.000

Q COA1_HUMAN      113 QRWHLDEVFLELKDGQQIPVFKLSGENGDEV  143 (146)
Q Consensus       113 ~~w~~~~l~v~~~~~~~i~L~~~~~~~~~~~  143 (146)
                      ++-++-++.++++|.+.|.+..++.++.++.
T Consensus       223 depevgeltvdiddpeaisvitddesnaedl  253 (300)
T UniRef100_UPI0  223 DEPEVGELTVDIDDPEAISVITDDESNAEDL  253 (300)
Confidence            3456777778888777777776665555443


No 1610
>UniRef100_A0A183FJJ3 GTP cyclohydrolase 1 feedback regulatory protein n=1 Tax=Heligmosomoides polygyrus TaxID=6339 RepID=A0A183FJJ3_HELPZ
Probab=23.81  E-value=3.7e+02  Score=22.01  Aligned_cols=28  Identities=25%  Similarity=0.266  Sum_probs=20.8  Template_Neff=1.252

Q COA1_HUMAN       37 IQKFHSRALYYKLAVEQLQSHPEAQEAL   64 (146)
Q Consensus        37 v~~~~~~s~~y~~Al~~l~~~p~v~~~L   64 (146)
                      +++..++-+.|.+.++.+..|.+++-.|
T Consensus        95 vqr~vr~lphy~esl~iva~hd~a~v~~  122 (134)
T UniRef100_A0A1   95 VQRKVRRLPHYVESLEIVAHHDRAKVIL  122 (134)
Confidence            3444566789999999999988876543


No 1611
>UniRef100_R6TXL1 Uncharacterized protein n=1 Tax=Clostridium sp. CAG:465 TaxID=1262811 RepID=R6TXL1_9CLOT
Probab=23.77  E-value=3.8e+02  Score=25.18  Aligned_cols=22  Identities=36%  Similarity=0.457  Sum_probs=14.3  Template_Neff=1.000

Q COA1_HUMAN       24 VFYAGGFAIVYYLIQKFHSRAL   45 (146)
Q Consensus        24 ~~~~~~~~~~~~~v~~~~~~s~   45 (146)
                      ++.++.|.++||+..+.++.|+
T Consensus        14 vliaagcvglyylynkkysksd   35 (372)
T UniRef100_R6TX   14 VLIAAGCVGLYYLYNKKYSKSD   35 (372)
Confidence            4444556777888777766554


No 1612
>UniRef100_A0A2D9WG51 FeS_assembly_P domain-containing protein (Fragment) n=1 Tax=Rhodospirillales bacterium TaxID=2026786 RepID=A0A2D9WG51_9PROT
Probab=23.74  E-value=3.8e+02  Score=21.52  Aligned_cols=42  Identities=10%  Similarity=0.144  Sum_probs=28.5  Template_Neff=1.000

Q COA1_HUMAN       98 SEGLLYVHSSRGGPFQRWHLDEVFLELKDGQQIPVFKLSGEN  139 (146)
Q Consensus        98 g~G~v~v~a~r~~~~~~w~~~~l~v~~~~~~~i~L~~~~~~~  139 (146)
                      ..++|.+.+.+..++.+-++..+.+++...+-..+++++++.
T Consensus        73 statvaltahktapnseskvnfwsvelasaklleilpnddss  114 (127)
T UniRef100_A0A2   73 STATVALTAHKTAPNSESKVNFWSVELASAKLLEILPNDDSS  114 (127)
Confidence            346777777777665666777777777776767777665544


No 1613
>UniRef100_A0A2I0PBN0 Uncharacterized protein n=1 Tax=Methanomicrobiales archaeon HGW-Methanomicrobiales-3 TaxID=2013819 RepID=A0A2I0PBN0_9EURY
Probab=23.72  E-value=3.8e+02  Score=20.80  Aligned_cols=35  Identities=17%  Similarity=0.231  Sum_probs=15.0  Template_Neff=1.000

Q COA1_HUMAN       15 LGARILFHGVFYAGGFAIVYYLIQKFHSRALYYKL   49 (146)
Q Consensus        15 l~~~~~~~~~~~~~~~~~~~~~v~~~~~~s~~y~~   49 (146)
                      +..+++...++.++.++..||.+.+.-+.|++-.+
T Consensus        22 llilavvlvllfvatvalgyfvitrfskrsdpttd   56 (104)
T UniRef100_A0A2   22 LLILAVVLVLLFVATVALGYFVITRFSKRSDPTTD   56 (104)
Confidence            33344443333444444455555443344544433


No 1614
>UniRef100_A0A1L7AHB4 Uncharacterized protein n=1 Tax=Roseomonas gilardii TaxID=257708 RepID=A0A1L7AHB4_9PROT
Probab=23.69  E-value=3.6e+02  Score=22.22  Aligned_cols=32  Identities=16%  Similarity=0.048  Sum_probs=19.4  Template_Neff=2.189

Q COA1_HUMAN       16 GARILFHGVFYAGGFAIVYYLIQKFHSRALYYKL   49 (146)
Q Consensus        16 ~~~~~~~~~~~~~~~~~~~~~v~~~~~~s~~y~~   49 (146)
                      ..|+.+  -+++++.++++|.+.+.+...+.|--
T Consensus        48 l~La~~--Gla~s~agav~YGLSR~md~~~~YVP   79 (119)
T UniRef100_A0A1   48 LALALI--GLALAVAGAVWYGLSRSMEQGSTYVP   79 (119)
Confidence            344444  34445567788888887766666643


No 1615
>UniRef100_A0A644SY96 Uncharacterized protein n=1 Tax=bioreactor metagenome TaxID=1076179 RepID=A0A644SY96_9ZZZZ
Probab=23.58  E-value=3.7e+02  Score=22.00  Aligned_cols=46  Identities=11%  Similarity=0.177  Sum_probs=27.1  Template_Neff=1.488

Q COA1_HUMAN       18 RILFHGVFYAGGFAIVYYLIQKFH-SRALYYKLAVEQLQSHPEAQEALG   65 (146)
Q Consensus        18 ~~~~~~~~~~~~~~~~~~~v~~~~-~~s~~y~~Al~~l~~~p~v~~~LG   65 (146)
                      ++.+.|++..|++.+.||.-  .+ .+..+|...+..+.++.++.+-.-
T Consensus        17 ~a~~vg~~lggg~~~g~y~~--~l~~q~~~~~~tl~ala~srr~a~dyr   63 (127)
T UniRef100_A0A6   17 FACIVGFVLGGGTTFGFYSS--TLRHQQSIFNDTLDALADSRRIADDYR   63 (127)
Confidence            33343344444444444432  22 346789999999988888765444


No 1616
>UniRef100_A0A419KDA5 Uncharacterized protein n=1 Tax=Candidatus Bathyarchaeota archaeon TaxID=2026714 RepID=A0A419KDA5_9ARCH
Probab=23.51  E-value=3.8e+02  Score=23.92  Aligned_cols=40  Identities=20%  Similarity=0.085  Sum_probs=19.6  Template_Neff=1.402

Q COA1_HUMAN        9 SRRSMPLGARILFHGVFYAGGFAIVYYLIQKFHSRALYYK   48 (146)
Q Consensus         9 ~~~~~~l~~~~~~~~~~~~~~~~~~~~~v~~~~~~s~~y~   48 (146)
                      ..+..+|+..+.+++++....+.++.|.-.+...+|.+.+
T Consensus       178 ~~sf~tlg~~a~vlav~~~~~a~~~~yk~r~~~q~s~vi~  217 (221)
T UniRef100_A0A4  178 RASFWTLGIIAMVLAVIVGISASIVAYKRRKPPQSSEVIK  217 (221)
Confidence            3445666666666444444444444444444444554443


No 1617
>UniRef100_A0A0Q9X0R4 Uncharacterized protein n=1 Tax=Drosophila willistoni TaxID=7260 RepID=A0A0Q9X0R4_DROWI
Probab=23.49  E-value=3.9e+02  Score=19.62  Aligned_cols=25  Identities=24%  Similarity=0.280  Sum_probs=11.3  Template_Neff=1.000

Q COA1_HUMAN       14 PLGARILFHGVFYAGGFAIVYYLIQ   38 (146)
Q Consensus        14 ~l~~~~~~~~~~~~~~~~~~~~~v~   38 (146)
                      .|.++.++-|+..+.+.+.+.|+.+
T Consensus        18 kliccilfsgigilivlgliiyfaf   42 (76)
T UniRef100_A0A0   18 KLICCILFSGIGILIVLGLIIYFAF   42 (76)
Confidence            3444555544444444444444433


No 1618
>UniRef100_UPI0009E4E8AC uncharacterized protein LOC110052077 n=1 Tax=Orbicella faveolata TaxID=48498 RepID=UPI0009E4E8AC
Probab=23.43  E-value=3.9e+02  Score=24.33  Aligned_cols=11  Identities=9%  Similarity=0.199  Sum_probs=5.3  Template_Neff=1.000

Q COA1_HUMAN       11 RSMPLGARILF   21 (146)
Q Consensus        11 ~~~~l~~~~~~   21 (146)
                      ..+|.+.+.++
T Consensus       221 qvvpfwiisvl  231 (291)
T UniRef100_UPI0  221 QVVPFWIISVL  231 (291)
Confidence            34555544444


No 1619
>UniRef100_UPI00083C0A3F granulocyte-macrophage colony-stimulating factor receptor subunit alpha-like n=1 Tax=Rhinopithecus bieti TaxID=61621 RepID=UPI00083C0A3F
Probab=23.38  E-value=3.8e+02  Score=24.24  Aligned_cols=51  Identities=8%  Similarity=0.163  Sum_probs=23.4  Template_Neff=1.210

Q COA1_HUMAN       10 RRSMPLGARILFHGVFYAGGFAIVYYLIQKFHSRALYYKLAVEQLQSHPEAQEA   63 (146)
Q Consensus        10 ~~~~~l~~~~~~~~~~~~~~~~~~~~~v~~~~~~s~~y~~Al~~l~~~p~v~~~   63 (146)
                      ++.+....+++++.+++..+++++|-.+++.+   ++.-+..+.+.+|..+.+.
T Consensus       185 pssvhiyvllilgtlvcglvfgflfkrvqrlf---ppvpqikdklndnhdvede  235 (260)
T UniRef100_UPI0  185 PSSVHIYVLLILGTLVCGLVFGFLFKRVQRLF---PPVPQIKDKLNDNHDVEDE  235 (260)
Confidence            33444445555544444444444433333332   3334455566666655543


No 1620
>UniRef100_A0A2M7W0W0 Uncharacterized protein n=1 Tax=Candidatus Dojkabacteria bacterium CG_4_10_14_0_2_um_filter_Dojkabacteria_WS6_41_15 TaxID=2014249 RepID=A0A2M7W0W0_9BACT
Probab=23.28  E-value=3.9e+02  Score=21.57  Aligned_cols=52  Identities=15%  Similarity=0.303  Sum_probs=31.1  Template_Neff=1.000

Q COA1_HUMAN       19 ILFHGVFYAGGFAIVYYLIQKFHSRALYYKLAVEQLQSHPEAQEALGPPLNI   70 (146)
Q Consensus        19 ~~~~~~~~~~~~~~~~~~v~~~~~~s~~y~~Al~~l~~~p~v~~~LG~pI~~   70 (146)
                      .++++++.+.+.+.+-..+--.++.-++|++.+.-++.+.-+.+-.-.-++.
T Consensus        20 ilvgallivsgmavlsnaidiamstksyfnrtmtdirtstcieegmrklvkl   71 (131)
T UniRef100_A0A2   20 ILVGALLIVSGMAVLSNAIDIAMSTKSYFNRTMTDIRTSTCIEEGMRKLVKL   71 (131)
Confidence            3333344443344444444444566788999999999888776655544443


No 1621
>UniRef100_A0A0A9QE65 Uncharacterized protein n=1 Tax=Arundo donax TaxID=35708 RepID=A0A0A9QE65_ARUDO
Probab=23.17  E-value=3.9e+02  Score=19.16  Aligned_cols=44  Identities=9%  Similarity=0.059  Sum_probs=24.9  Template_Neff=1.000

Q COA1_HUMAN       11 RSMPLGARILFHGVFYAGGFAIVYYLIQKFHSRALYYKLAVEQL   54 (146)
Q Consensus        11 ~~~~l~~~~~~~~~~~~~~~~~~~~~v~~~~~~s~~y~~Al~~l   54 (146)
                      |..++..+.-+.+.+.+.++.++|.++.+.+-.+..|...+..+
T Consensus        11 mastlrpcssftacvsllfvtglfllfsrmmcrtslfgtsltmc   54 (68)
T UniRef100_A0A0   11 MASTLRPCSSFTACVSLLFVTGLFLLFSRMMCRTSLFGTSLTMC   54 (68)
Confidence            34455566666555555555555555555555666666555443


No 1622
>UniRef100_A0A3B8L905 Uncharacterized protein n=2 Tax=Deltaproteobacteria TaxID=28221 RepID=A0A3B8L905_9DELT
Probab=23.06  E-value=4e+02  Score=24.38  Aligned_cols=36  Identities=28%  Similarity=0.213  Sum_probs=18.8  Template_Neff=1.000

Q COA1_HUMAN        3 WQKYAGSRRSMPLGARILFHG--VFYAGGFAIVYYLIQ   38 (146)
Q Consensus         3 ~~~~~~~~~~~~l~~~~~~~~--~~~~~~~~~~~~~v~   38 (146)
                      ++...+.+..+|.+..+++.|  ..+++++++.-|.++
T Consensus       250 lqmnpgvprpwpiwqtalvvggvaagvglaalggyaiy  287 (301)
T UniRef100_A0A3  250 LQMNPGVPRPWPIWQTALVVGGVAAGVGLAALGGYAIY  287 (301)
Confidence            445566677778876665533  233333333334443


No 1623
>UniRef100_A0A432SCW5 Uncharacterized protein n=1 Tax=Sulfurospirillum sp. TaxID=2053622 RepID=A0A432SCW5_9PROT
Probab=23.02  E-value=4e+02  Score=23.71  Aligned_cols=32  Identities=16%  Similarity=0.300  Sum_probs=18.9  Template_Neff=1.000

Q COA1_HUMAN       37 IQKFHSRALYYKLAVE----QLQSHPEAQEALGPPL   68 (146)
Q Consensus        37 v~~~~~~s~~y~~Al~----~l~~~p~v~~~LG~pI   68 (146)
                      ++..|++-.+|.+.++    .++.|.+-.++|-..|
T Consensus        25 lftifsskeaysetiddlkehirhnqeqtdalenei   60 (246)
T UniRef100_A0A4   25 LFTIFSSKEAYSETIDDLKEHIRHNQEQTDALENEI   60 (246)
Confidence            3344566667776665    4556666666766433


No 1624
>UniRef100_A0A662E7T5 Uncharacterized protein (Fragment) n=1 Tax=Actinobacteria bacterium TaxID=1883427 RepID=A0A662E7T5_9ACTN
Probab=22.98  E-value=4e+02  Score=24.69  Aligned_cols=28  Identities=25%  Similarity=0.147  Sum_probs=23.1  Template_Neff=1.000

Q COA1_HUMAN       41 HSRALYYKLAVEQLQSHPEAQEALGPPL   68 (146)
Q Consensus        41 ~~~s~~y~~Al~~l~~~p~v~~~LG~pI   68 (146)
                      .-+++.|-+.+.-+.+|+.++++|.-.|
T Consensus       151 vldtdayvetvaplaqneaiqealsfri  178 (333)
T UniRef100_A0A6  151 VLDTDAYVETVAPLAQNEAIQEALSFRI  178 (333)
Confidence            4568899999999999999999887443


No 1625
>UniRef100_A0A183BND4 Uncharacterized protein n=1 Tax=Globodera pallida TaxID=36090 RepID=A0A183BND4_GLOPA
Probab=22.92  E-value=3.9e+02  Score=27.55  Aligned_cols=47  Identities=28%  Similarity=0.521  Sum_probs=40.2  Template_Neff=1.509

Q COA1_HUMAN       87 AKLKIPVSGSKSEGLLYVHSSRGGPFQRWHLDEVFLELKDGQQIPVF  133 (146)
Q Consensus        87 a~l~f~V~G~kg~G~v~v~a~r~~~~~~w~~~~l~v~~~~~~~i~L~  133 (146)
                      -++.|++.|..-+|.+.|-+.|..-.+.+....+.+++.|+++....
T Consensus       569 yd~~~~~~g~~ls~~~~~~~~~~~~~~~~~~~~~~~~l~d~e~~~~~  615 (659)
T UniRef100_A0A1  569 YDFHIPVCGTHLSGFVNVFADRKELKDAFTMQRLELELDDGERFLMF  615 (659)
Confidence            57899999999999999999988766889999999999988765443


No 1626
>UniRef100_A0A2V8G719 Uncharacterized protein (Fragment) n=1 Tax=Acidobacteria bacterium TaxID=1978231 RepID=A0A2V8G719_9BACT
Probab=22.90  E-value=4e+02  Score=22.15  Aligned_cols=39  Identities=28%  Similarity=0.383  Sum_probs=23.6  Template_Neff=1.000

Q COA1_HUMAN       27 AGGFAIVYYLIQKFHSRALYYKLAVEQLQSHPEAQEALGPPLNI   70 (146)
Q Consensus        27 ~~~~~~~~~~v~~~~~~s~~y~~Al~~l~~~p~v~~~LG~pI~~   70 (146)
                      ++..+...|++.+..-.++..+.|++     .+....||.|+..
T Consensus        10 lgvlalaaylfaravlgtdlvrsave-----aqlaarlgqpvri   48 (157)
T UniRef100_A0A2   10 LGVLALAAYLFARAVLGTDLVRSAVE-----AQLAARLGQPVRI   48 (157)
Confidence            33444455666565556666666654     3466788988774


No 1627
>UniRef100_A0A316UIR7 Methionyl-tRNA formyltransferase n=1 Tax=Jaminaea rosea TaxID=1569628 RepID=A0A316UIR7_9BASI
Probab=22.85  E-value=4e+02  Score=27.35  Aligned_cols=32  Identities=16%  Similarity=0.333  Sum_probs=24.6  Template_Neff=1.000

Q COA1_HUMAN       95 GSKSEGLLYVHSSRGGP-FQRWHLDEVFLELKD  126 (146)
Q Consensus        95 G~kg~G~v~v~a~r~~~-~~~w~~~~l~v~~~~  126 (146)
                      |.-..|..+|++.|+-+ ++.|+|+++.++++.
T Consensus       762 gtfatgeahvemvrnvgsndtwqyrrimvdvpk  794 (814)
T UniRef100_A0A3  762 GTFATGEAHVEMVRNVGSNDTWQYRRIMVDVPK  794 (814)
Confidence            44456788999988642 468999999999874


No 1628
>UniRef100_A0A0B7D4X6 Sensor protein CzcS n=1 Tax=Pseudomonas fluorescens TaxID=294 RepID=A0A0B7D4X6_PSEFL
Probab=22.78  E-value=4e+02  Score=23.56  Aligned_cols=28  Identities=11%  Similarity=0.135  Sum_probs=16.4  Template_Neff=1.386

Q COA1_HUMAN       38 QKFHSRALYYKLAVEQLQSHPEAQEALG   65 (146)
Q Consensus        38 ~~~~~~s~~y~~Al~~l~~~p~v~~~LG   65 (146)
                      ++.+...-.|+.-+..+-.-++|+.+|-
T Consensus        30 yrsla~eiayrddlallgrleqvralla   57 (207)
T UniRef100_A0A0   30 YRSLASEIAYRDDLALLGRLEQVRALLA   57 (207)
Confidence            3444555567666666666666666554


No 1629
>UniRef100_A0A196SA52 Uncharacterized protein n=2 Tax=Blastocystis sp. subtype 1 (strain ATCC 50177 / NandII) TaxID=478820 RepID=A0A196SA52_BLAHN
Probab=22.74  E-value=4.1e+02  Score=23.44  Aligned_cols=36  Identities=11%  Similarity=-0.025  Sum_probs=17.7  Template_Neff=1.000

Q COA1_HUMAN        6 YAGSRRSMPLGARILFHGVFYAGGFAIVYYLIQKFH   41 (146)
Q Consensus         6 ~~~~~~~~~l~~~~~~~~~~~~~~~~~~~~~v~~~~   41 (146)
                      .|+..|+.+....+++..++.+..+..+.|++++..
T Consensus       170 nmgkswmstvfvvaiivvvvlvitvlcviffvfksv  205 (230)
T UniRef100_A0A1  170 NMGKSWMSTVFVVAIIVVVVLVITVLCVIFFVFKSV  205 (230)
Confidence            466666666655555543333333333444555543


No 1630
>UniRef100_R7CKL3 Uncharacterized protein n=1 Tax=Cryptobacterium sp. CAG:338 TaxID=1262868 RepID=R7CKL3_9ACTN
Probab=22.73  E-value=4.1e+02  Score=22.13  Aligned_cols=23  Identities=26%  Similarity=0.413  Sum_probs=16.0  Template_Neff=1.000

Q COA1_HUMAN       37 IQKFHSRALYYKLAVEQLQSHPE   59 (146)
Q Consensus        37 v~~~~~~s~~y~~Al~~l~~~p~   59 (146)
                      +..+++..++|..|-+.+.+..+
T Consensus        27 intelskpsyfdlaaqkaserqe   49 (157)
T UniRef100_R7CK   27 INTELSKPSYFDLAAQKASERQE   49 (157)
Confidence            55677888888888776655444


No 1631
>UniRef100_A0A662UQF3 Uncharacterized protein n=1 Tax=Thermoprotei archaeon TaxID=2250277 RepID=A0A662UQF3_9CREN
Probab=22.66  E-value=3.7e+02  Score=26.29  Aligned_cols=92  Identities=15%  Similarity=0.137  Sum_probs=39.8  Template_Neff=3.010

Q COA1_HUMAN       15 LGARILFHGVFYAGGFAIVYYLIQKFHSRALYYKLAVEQLQSHPE---AQEALGPPLNIHYLKLIDRENFVDIVDAKLKI   91 (146)
Q Consensus        15 l~~~~~~~~~~~~~~~~~~~~~v~~~~~~s~~y~~Al~~l~~~p~---v~~~LG~pI~~~~~~~g~~~~~~~~g~a~l~f   91 (146)
                      ...+.+++.++++++++.+.|.+.+.-..-. -...-..+.+||.   +..+||+- ...+..++...+..+.-+-.++=
T Consensus       214 ~~~~~~~~~I~~~~~~a~~l~~~~rrr~~i~-~~~~p~~~l~D~v~r~Ii~alG~a-G~~Gl~Qselv~~TgrPKSSiSR  291 (334)
T UniRef100_A0A6  214 SNLLIPILAIVAVTVAAIILYLLRRRRRSIE-ETVEPRDVLNDEVSRSIILALGDA-GDEGLRQSEIVNITGRPKSSVSR  291 (334)
Confidence            3334444444555555666666554332222 2333344556665   45567762 12223333222222333333333


Q COA1_HUMAN       92 PVSGSKSEGLLYVHSSRGG  110 (146)
Q Consensus        92 ~V~G~kg~G~v~v~a~r~~  110 (146)
                      +|+=-..+|-  ++..|.+
T Consensus       292 RirrL~eEGy--v~V~R~G  308 (334)
T UniRef100_A0A6  292 RIRRLEEEGY--IEVERTG  308 (334)
Confidence            4443344454  4445553


No 1632
>UniRef100_A0A2E3A5T3 SpoIID domain-containing protein n=1 Tax=Planctomycetes bacterium TaxID=2026780 RepID=A0A2E3A5T3_9BACT
Probab=22.64  E-value=4.1e+02  Score=25.46  Aligned_cols=42  Identities=17%  Similarity=0.126  Sum_probs=32.9  Template_Neff=1.000

Q COA1_HUMAN       17 ARILFHGVFYAGGFAIVYYLIQKFHSRALYYKLAVEQLQSHP   58 (146)
Q Consensus        17 ~~~~~~~~~~~~~~~~~~~~v~~~~~~s~~y~~Al~~l~~~p   58 (146)
                      .++-+.++.|.+|.+.-||...+.+.+.+.-.-|-..+++|.
T Consensus       279 aiaplagvacggcagssfyrwssrmasgeledvarrylrkns  320 (433)
T UniRef100_A0A2  279 AIAPLAGVACGGCAGSSFYRWSSRMASSELEDVARRYLRKNS  320 (433)
Confidence            445566788888889999998888888777777888877664


No 1633
>UniRef100_UPI00131B511F hypothetical protein n=1 Tax=Bradyrhizobium sp. S69 TaxID=1641856 RepID=UPI00131B511F
Probab=22.57  E-value=4.1e+02  Score=23.70  Aligned_cols=25  Identities=16%  Similarity=0.219  Sum_probs=19.4  Template_Neff=1.000

Q COA1_HUMAN       48 KLAVEQLQSHPEAQEALGPPLNIHY   72 (146)
Q Consensus        48 ~~Al~~l~~~p~v~~~LG~pI~~~~   72 (146)
                      -+|++--++||+..+++|..-+.+.
T Consensus       222 iealddpndnpranqligrsrepgs  246 (251)
T UniRef100_UPI0  222 IEALDDPNDNPRANQLIGRSREPGS  246 (251)
Confidence            3788888999999999997555443


No 1634
>UniRef100_A0A202DEL8 Uncharacterized protein n=1 Tax=bacterium B17 TaxID=1932704 RepID=A0A202DEL8_9BACT
Probab=22.47  E-value=4.2e+02  Score=25.71  Aligned_cols=37  Identities=16%  Similarity=0.074  Sum_probs=24.1  Template_Neff=1.000

Q COA1_HUMAN       33 VYYLIQKFHSRALYYKLAVEQLQSHPEAQEA-LGPPLN   69 (146)
Q Consensus        33 ~~~~v~~~~~~s~~y~~Al~~l~~~p~v~~~-LG~pI~   69 (146)
                      ..|.-++.|+++++-+.|+++-.-+..+.+. .-+|++
T Consensus        25 gayygfkmfkdtdprqdavdleapsapvaeslvqepve   62 (474)
T UniRef100_A0A2   25 GAYYGFKMFKDTDPRQDAVDLEAPSAPVAESLVQEPVE   62 (474)
Confidence            3455678889999999998875555444443 345554


No 1635
>UniRef100_A0A5R8QE31 Yip1 domain-containing protein n=1 Tax=Firmicutes bacterium CS-1 TaxID=2579976 RepID=A0A5R8QE31_9FIRM
Probab=22.28  E-value=4.2e+02  Score=23.18  Aligned_cols=9  Identities=22%  Similarity=0.423  Sum_probs=5.4  Template_Neff=1.000

Q COA1_HUMAN       45 LYYKLAVEQ   53 (146)
Q Consensus        45 ~~y~~Al~~   53 (146)
                      -.|++|++.
T Consensus       111 itfkkalql  119 (218)
T UniRef100_A0A5  111 ITFKKALQL  119 (218)
Confidence            456666654


No 1636
>UniRef100_UPI0002EB11DB hypothetical protein n=1 Tax=Timonella senegalensis TaxID=1465825 RepID=UPI0002EB11DB
Probab=22.16  E-value=4.3e+02  Score=24.55  Aligned_cols=31  Identities=13%  Similarity=0.160  Sum_probs=23.8  Template_Neff=1.000

Q COA1_HUMAN       39 KFHSRALYYKLAVEQLQSHPEAQEALGPPLN   69 (146)
Q Consensus        39 ~~~~~s~~y~~Al~~l~~~p~v~~~LG~pI~   69 (146)
                      ..+.+|+-|.+.-..--+||+-+++-|+.|-
T Consensus        31 gvltnsdkfaevasatlndpegqdlageeii   61 (332)
T UniRef100_UPI0   31 GVLTNSDKFAEVASATLNDPEGQDLAGEEII   61 (332)
Confidence            3457788888888888888988888887654


No 1637
>UniRef100_A0A3R5WDD2 Uncharacterized protein (Fragment) n=1 Tax=Mytilus galloprovincialis TaxID=29158 RepID=A0A3R5WDD2_MYTGA
Probab=22.14  E-value=4.3e+02  Score=20.78  Aligned_cols=24  Identities=8%  Similarity=0.105  Sum_probs=16.3  Template_Neff=1.000

Q COA1_HUMAN      116 HLDEVFLELKDGQQIPVFKLSGEN  139 (146)
Q Consensus       116 ~~~~l~v~~~~~~~i~L~~~~~~~  139 (146)
                      ++..+++..+|..++.|..+..++
T Consensus        80 elskfevifddhsrvilrgntknd  103 (110)
T UniRef100_A0A3   80 ELSKFEVIFDDHSRVILRGNTKND  103 (110)
Confidence            445566777888888887765444


No 1638
>UniRef100_A0A6F9BP67 Uncharacterized protein (Fragment) n=1 Tax=Coregonus sp. 'balchen' TaxID=861768 RepID=A0A6F9BP67_9TELE
Probab=22.13  E-value=4.3e+02  Score=23.54  Aligned_cols=36  Identities=14%  Similarity=0.058  Sum_probs=30.0  Template_Neff=1.000

Q COA1_HUMAN       40 FHSRALYYKLAVEQLQSHPEAQEALGPPLNIHYLKL   75 (146)
Q Consensus        40 ~~~~s~~y~~Al~~l~~~p~v~~~LG~pI~~~~~~~   75 (146)
                      .+..|..-+.|++++++.-+-+..-|.|+..+..+.
T Consensus       113 alaesqaendalkrarnemesqsipgtpvssgtppp  148 (244)
T UniRef100_A0A6  113 ALAESQAENDALKRARNEMESQSIPGTPVSSGTPPP  148 (244)
Confidence            356788889999999999999999999999876443


No 1639
>UniRef100_H5VD26 Uncharacterized protein n=1 Tax=Helicobacter bizzozeronii CCUG 35545 TaxID=1002805 RepID=H5VD26_HELBI
Probab=22.00  E-value=4.3e+02  Score=19.33  Aligned_cols=28  Identities=18%  Similarity=0.193  Sum_probs=14.8  Template_Neff=1.111

Q COA1_HUMAN        7 AGSRRSMPLGARILFHGVFYAGGFAIVY   34 (146)
Q Consensus         7 ~~~~~~~~l~~~~~~~~~~~~~~~~~~~   34 (146)
                      |+..+.+.|...+++..++|+++-.+.|
T Consensus         2 mglkssvrlygyallvllvclgvyvgaf   29 (72)
T UniRef100_H5VD    2 MGLKSSVRLYGYALLVLLVCLGVYVGAF   29 (72)
Confidence            4555566666665554455555443333


No 1640
>UniRef100_A0A507CKE0 Uncharacterized protein n=1 Tax=Synchytrium endobioticum TaxID=286115 RepID=A0A507CKE0_9FUNG
Probab=21.98  E-value=4.3e+02  Score=25.05  Aligned_cols=22  Identities=9%  Similarity=0.097  Sum_probs=14.5  Template_Neff=1.000

Q COA1_HUMAN       23 GVFYAGGFAIVYYLIQKFHSRA   44 (146)
Q Consensus        23 ~~~~~~~~~~~~~~v~~~~~~s   44 (146)
                      +.++.++..++||-++..+++|
T Consensus       229 aalgaaftififycvydrlrss  250 (394)
T UniRef100_A0A5  229 AALGAAFTIFIFYCVYDRLRSS  250 (394)
Confidence            3555566677788887776554


No 1641
>UniRef100_A0A1G4ZRA7 Uncharacterized protein n=1 Tax=Variovorax sp. EL159 TaxID=1566270 RepID=A0A1G4ZRA7_9BURK
Probab=21.97  E-value=4e+02  Score=24.57  Aligned_cols=12  Identities=17%  Similarity=-0.064  Sum_probs=5.6  Template_Neff=2.909

Q COA1_HUMAN       45 LYYKLAVEQLQS   56 (146)
Q Consensus        45 ~~y~~Al~~l~~   56 (146)
                      +.-..|++..++
T Consensus        45 ~Aqr~a~elare   56 (219)
T UniRef100_A0A1   45 DAQRRAFELARE   56 (219)
Confidence            444455554443


No 1642
>UniRef100_A0A662EZ09 Uncharacterized protein n=1 Tax=Candidatus Woesearchaeota archaeon TaxID=2026803 RepID=A0A662EZ09_9ARCH
Probab=21.96  E-value=4.3e+02  Score=25.02  Aligned_cols=37  Identities=11%  Similarity=0.055  Sum_probs=29.3  Template_Neff=1.000

Q COA1_HUMAN       36 LIQKFHSRALYYKLAVEQLQSHPEAQEALGPPLNIHY   72 (146)
Q Consensus        36 ~v~~~~~~s~~y~~Al~~l~~~p~v~~~LG~pI~~~~   72 (146)
                      .+++.+.+...|-+.+++++.|++..+.+-..++...
T Consensus       162 affsaladqnlyieildrlrrneqlieyiendleama  198 (390)
T UniRef100_A0A6  162 AFFSALADQNLYIEILDRLRRNEQLIEYIENDLEAMA  198 (390)
Confidence            3445567788999999999999999998887766543


No 1643
>UniRef100_A0A024YSV5 Membrane protein n=1 Tax=Streptomyces sp. PCS3-D2 TaxID=1460244 RepID=A0A024YSV5_9ACTN
Probab=21.80  E-value=4e+02  Score=26.84  Aligned_cols=35  Identities=17%  Similarity=0.178  Sum_probs=28.3  Template_Neff=3.000

Q COA1_HUMAN       35 YLIQKFHSRALYYKLAVEQLQSHPEAQEALGPPLN   69 (146)
Q Consensus        35 ~~v~~~~~~s~~y~~Al~~l~~~p~v~~~LG~pI~   69 (146)
                      ....+++.+++-|-.++.=+..||.|++..-+-+.
T Consensus        77 aWa~yei~DtdRYVatmAPLAsDP~VR~AVAD~Vt  111 (406)
T UniRef100_A0A0   77 AWADYELADTDRYVAAMAPLASDPAVRDAVADAVT  111 (406)
Confidence            33456789999999999999999999988765433


No 1644
>UniRef100_A0A0E4BLP9 Uncharacterized protein n=1 Tax=Bradyrhizobium diazoefficiens TaxID=1355477 RepID=A0A0E4BLP9_9BRAD
Probab=21.80  E-value=4.4e+02  Score=23.47  Aligned_cols=31  Identities=13%  Similarity=0.170  Sum_probs=18.8  Template_Neff=1.000

Q COA1_HUMAN        9 SRRSMPLGARILFHGVFYAGGFAIVYYLIQK   39 (146)
Q Consensus         9 ~~~~~~l~~~~~~~~~~~~~~~~~~~~~v~~   39 (146)
                      -.|..||..+++...++..+|.+.+.|+...
T Consensus        25 ptwvaplatlavaailvvcactgviaylttq   55 (243)
T UniRef100_A0A0   25 PTWVAPLATLAVAAILVVCACTGVIAYLTTQ   55 (243)
Confidence            3455667766666545555666777776544


No 1645
>UniRef100_A0A2R6I2E9 Probable membrane transporter protein n=1 Tax=Halobacteriales archaeon QS_4_70_19 TaxID=1919178 RepID=A0A2R6I2E9_9EURY
Probab=21.78  E-value=4.4e+02  Score=22.39  Aligned_cols=45  Identities=24%  Similarity=0.256  Sum_probs=25.8  Template_Neff=1.000

Q COA1_HUMAN        7 AGSRRSMPLGARILFHGVFYAGGFAIVYYLIQKFHSRALYYKLAV   51 (146)
Q Consensus         7 ~~~~~~~~l~~~~~~~~~~~~~~~~~~~~~v~~~~~~s~~y~~Al   51 (146)
                      ....|..|+..+.+-+.+-.++..+.+||++.-.---.-+|+-|+
T Consensus         6 vtdvwllpllglciggtvtllgggggvfyflalvtvvdlpyrvav   50 (177)
T UniRef100_A0A2    6 VTDVWLLPLLGLCIGGTVTLLGGGGGVFYFLALVTVVDLPYRVAV   50 (177)
Confidence            345677788777766656566666667776543222233455444


No 1646
>UniRef100_A0A078GY09 BnaA07g03300D protein n=1 Tax=Brassica napus TaxID=3708 RepID=A0A078GY09_BRANA
Probab=21.60  E-value=4.4e+02  Score=22.71  Aligned_cols=54  Identities=15%  Similarity=0.156  Sum_probs=38.5  Template_Neff=1.000

Q COA1_HUMAN        8 GSRRSMPLGARILFHGVFYAGGFAIVYYLIQKFHSRALYYKLAVEQLQSHPEAQ   61 (146)
Q Consensus         8 ~~~~~~~l~~~~~~~~~~~~~~~~~~~~~v~~~~~~s~~y~~Al~~l~~~p~v~   61 (146)
                      +.+-.+.|-++.+++..+..+.+--+||.+...+.+-.-|++|--.+..+-.+.
T Consensus        84 gkrnkvilhcfvvfisfiffgvipplfygfsfkitdkgryqeaaifvaaslvcv  137 (196)
T UniRef100_A0A0   84 GKRNKVILHCFVVFISFIFFGVIPPLFYGFSFKITDKGRYQEAAIFVAASLVCV  137 (196)
Confidence            344446677888887777777777788888777788888888876666654443


No 1647
>UniRef100_A0A4R7GT64 Uncharacterized protein n=1 Tax=Streptomyces sp. BK447 TaxID=2512159 RepID=A0A4R7GT64_9ACTN
Probab=21.38  E-value=4.4e+02  Score=19.32  Aligned_cols=36  Identities=19%  Similarity=0.187  Sum_probs=26.6  Template_Neff=1.754

Q COA1_HUMAN       33 VYYLIQKFHSRALYYKLAVEQLQSHPEAQEALGPPL   68 (146)
Q Consensus        33 ~~~~v~~~~~~s~~y~~Al~~l~~~p~v~~~LG~pI   68 (146)
                      .|-++...++.-++-+.|++-++.=|.+...|=+-.
T Consensus        24 ~fvlvrgsl~a~~pa~yai~vlk~ip~lir~l~d~l   59 (65)
T UniRef100_A0A4   24 MFVLVRGSLKAANPAQYAIDVLKRIPALIRVLWDGL   59 (65)
Confidence            344455566777888899999999999888775533


No 1648
>UniRef100_UPI000483A38D hypothetical protein n=1 Tax=Mycoplasma testudinis TaxID=33924 RepID=UPI000483A38D
Probab=21.12  E-value=4.6e+02  Score=23.04  Aligned_cols=17  Identities=29%  Similarity=0.125  Sum_probs=7.9  Template_Neff=1.000

Q COA1_HUMAN       24 VFYAGGFAIVYYLIQKF   40 (146)
Q Consensus        24 ~~~~~~~~~~~~~v~~~   40 (146)
                      ++.+.++|.+.|+..+.
T Consensus        14 vaiiivagiilylyikr   30 (221)
T UniRef100_UPI0   14 VAIIIVAGIILYLYIKR   30 (221)
Confidence            33334445555554443


No 1649
>UniRef100_A0A534IPY1 Uncharacterized protein (Fragment) n=1 Tax=Euryarchaeota archaeon TaxID=2026739 RepID=A0A534IPY1_9EURY
Probab=21.10  E-value=4.6e+02  Score=21.92  Aligned_cols=14  Identities=21%  Similarity=0.185  Sum_probs=7.9  Template_Neff=1.000

Q COA1_HUMAN       35 YLIQKFHSRALYYK   48 (146)
Q Consensus        35 ~~v~~~~~~s~~y~   48 (146)
                      |.++-.++.+++|-
T Consensus        50 fylflplsrtpiyi   63 (159)
T UniRef100_A0A5   50 FYLFLPLSRTPIYI   63 (159)
Confidence            33444567777664


No 1650
>UniRef100_A0A497GZX0 Uncharacterized protein (Fragment) n=1 Tax=Thermoplasmata archaeon TaxID=1906666 RepID=A0A497GZX0_9EURY
Probab=21.10  E-value=4.5e+02  Score=23.72  Aligned_cols=44  Identities=14%  Similarity=0.244  Sum_probs=32.3  Template_Neff=1.466

Q COA1_HUMAN       84 IVDAKLKIPVSGSKSEGLLYVHSSRGGPFQRWHLDEVFLELKDG  127 (146)
Q Consensus        84 ~g~a~l~f~V~G~kg~G~v~v~a~r~~~~~~w~~~~l~v~~~~~  127 (146)
                      +-.+.+.||=.|+.-++++.+...-.+.++.=.++++++++++|
T Consensus        97 kp~v~i~~p~~g~~v~~t~~i~g~~~d~dgn~t~qkve~~~~~g  140 (229)
T UniRef100_A0A4   97 KPTVEIIFPNDGTEVKKTFTIHGIASDADGNGTIQKVEIKIGDG  140 (229)
Confidence            45677888888888888888777766655666777777777654


No 1651
>UniRef100_UPI0011606460 hypothetical protein n=1 Tax=Planifilum fulgidum TaxID=201973 RepID=UPI0011606460
Probab=21.08  E-value=4.6e+02  Score=21.21  Aligned_cols=49  Identities=18%  Similarity=0.032  Sum_probs=23.3  Template_Neff=1.000

Q COA1_HUMAN       10 RRSMPLGARILFHGVFYAGGFAIVYYLIQKFHSRALYYKLAVEQLQSHP   58 (146)
Q Consensus        10 ~~~~~l~~~~~~~~~~~~~~~~~~~~~v~~~~~~s~~y~~Al~~l~~~p   58 (146)
                      |+.-||..++---+-+.++.++...|+-...+++-+..+.-++.+-+||
T Consensus        48 msagplialasppagfvvgvvggglwlgatiyknwpaikhgfkklvndp   96 (130)
T UniRef100_UPI0   48 MSAGPLIALASPPAGFVVGVVGGGLWLGATIYKNWPAIKHGFKKLVNDP   96 (130)
Confidence            3444554443322223333344444444444456666666666655554


No 1652
>UniRef100_A0A2U3L5Y6 Uncharacterized protein n=1 Tax=Candidatus Sulfotelmatobacter kueseliae TaxID=2042962 RepID=A0A2U3L5Y6_9BACT
Probab=20.85  E-value=4.7e+02  Score=20.45  Aligned_cols=23  Identities=13%  Similarity=0.157  Sum_probs=10.9  Template_Neff=1.000

Q COA1_HUMAN       10 RRSMPLGARILFHGVFYAGGFAI   32 (146)
Q Consensus        10 ~~~~~l~~~~~~~~~~~~~~~~~   32 (146)
                      .|....+.++++.+++.+++++.
T Consensus        72 swswafwplaiifaivllgvial   94 (106)
T UniRef100_A0A2   72 SWSWAFWPLAIIFAIVLLGVIAL   94 (106)
Confidence            34444555555554444444433


No 1653
>UniRef100_A0A077YB85 Uncharacterized protein n=2 Tax=Plasmodium yoelii TaxID=5861 RepID=A0A077YB85_9APIC
Probab=20.79  E-value=4.5e+02  Score=26.17  Aligned_cols=83  Identities=16%  Similarity=0.159  Sum_probs=56.4  Template_Neff=2.100

Q COA1_HUMAN       48 KLAVEQLQSHPEAQEALGP-PLNIHYLKLIDRENFVDIVDAKLKIPVSGSKSEGLLYVHSSRGGPFQRWHLDEVFLELKD  126 (146)
Q Consensus        48 ~~Al~~l~~~p~v~~~LG~-pI~~~~~~~g~~~~~~~~g~a~l~f~V~G~kg~G~v~v~a~r~~~~~~w~~~~l~v~~~~  126 (146)
                      +-.-..+-.|.++-..+|. ||..-.++.--     ....+.-.+-++-.+..|.|.+.|+|...+..+-+....+-+. 
T Consensus       314 NfVK~fVlnNkeL~~ImGn~qIQILSISG~h-----ekNYlNSKif~Q~~~kqGVVQ~tATKn~~Dk~FfiLhAKLLl~-  387 (405)
T UniRef100_A0A0  314 NFVKNFVLNNKELFKILGNNQIQILSISGLH-----EKNYLNSKIFFQTKQKQGVVQMTATKNKNDKTFFLLHAKLLLK-  387 (405)
Confidence            4456678899999999994 67654332211     1233444667777888999999999988666676666666554 


Q COA1_HUMAN      127 GQQIPVFKLS  136 (146)
Q Consensus       127 ~~~i~L~~~~  136 (146)
                      .++|.|...+
T Consensus       388 netIELkk~~  397 (405)
T UniRef100_A0A0  388 NETIELKKDN  397 (405)
Confidence            5788886544


No 1654
>UniRef100_A0A437AS00 Uncharacterized protein (Fragment) n=1 Tax=Chilo suppressalis TaxID=168631 RepID=A0A437AS00_CHISP
Probab=20.75  E-value=4.7e+02  Score=20.73  Aligned_cols=32  Identities=31%  Similarity=0.515  Sum_probs=25.0  Template_Neff=1.000

Q COA1_HUMAN       44 ALYYKLAVEQLQSHPEAQEALGPPLNIHYLKL   75 (146)
Q Consensus        44 s~~y~~Al~~l~~~p~v~~~LG~pI~~~~~~~   75 (146)
                      --.|...++-+..+|-.+.+|..|-..+.+++
T Consensus        52 kfayatsvqslhtspmmqsalapppayhdids   83 (115)
T UniRef100_A0A4   52 KFAYATSVQSLHTSPMMQSALAPPPAYHDIDS   83 (115)
Confidence            35788889999999999999998766554443


No 1655
>UniRef100_A0A2D6EKR0 Uncharacterized protein n=1 Tax=Magnetococcales bacterium TaxID=2026759 RepID=A0A2D6EKR0_9PROT
Probab=20.69  E-value=4.7e+02  Score=27.01  Aligned_cols=46  Identities=20%  Similarity=0.244  Sum_probs=28.8  Template_Neff=1.418

Q COA1_HUMAN       30 FAIVYYLIQKFHSRALYYKLAVEQLQSHPEAQEALGPPLNIHYLKL   75 (146)
Q Consensus        30 ~~~~~~~v~~~~~~s~~y~~Al~~l~~~p~v~~~LG~pI~~~~~~~   75 (146)
                      ++++.|+.-.++.-|.+--+.-+++.++...+-.||..++..-++.
T Consensus        19 f~avlyftperidfskyqpq~e~yi~~~~gy~v~lgdnlki~~fp~   64 (656)
T UniRef100_A0A2   19 FIAVLYFTPERIDFSKYQPQMEDYIQENSGYRVMLGDNLKIQIFPQ   64 (656)
Confidence            3444455444444454445556678888888999998777554443


No 1656
>UniRef100_A0A087MH10 Uncharacterized protein n=1 Tax=Arenimonas donghaensis DSM 18148 = HO3-R19 TaxID=1121014 RepID=A0A087MH10_9GAMM
Probab=20.58  E-value=4.5e+02  Score=20.83  Aligned_cols=15  Identities=33%  Similarity=0.408  Sum_probs=8.0  Template_Neff=2.398

Q COA1_HUMAN        7 AGSRRSMPLGARILF   21 (146)
Q Consensus         7 ~~~~~~~~l~~~~~~   21 (146)
                      ..|+-.+|.....++
T Consensus        15 lAM~r~mpt~~vl~~   29 (92)
T UniRef100_A0A0   15 LAMVRSMPTFGVLVF   29 (92)
Confidence            345555666555444


No 1657
>UniRef100_A0A1B0GMM0 Uncharacterized protein n=1 Tax=Phlebotomus papatasi TaxID=29031 RepID=A0A1B0GMM0_PHLPP
Probab=20.50  E-value=4.8e+02  Score=23.66  Aligned_cols=29  Identities=14%  Similarity=0.143  Sum_probs=18.1  Template_Neff=1.000

Q COA1_HUMAN       33 VYYLIQKFHSRALYYKLAVEQLQSHPEAQ   61 (146)
Q Consensus        33 ~~~~v~~~~~~s~~y~~Al~~l~~~p~v~   61 (146)
                      ++-+..+..++....+..-..+++||.+.
T Consensus       193 iwclaarkrknhqahnntnnvlkndpvav  221 (276)
T UniRef100_A0A1  193 IWCLAARKRKNHQAHNNTNNVLKNDPVAV  221 (276)
Confidence            33344444566677777777777777654


No 1658
>UniRef100_A0A3B8PL77 Phosphatidate cytidylyltransferase (Fragment) n=1 Tax=Planctomycetaceae bacterium TaxID=2026779 RepID=A0A3B8PL77_9PLAN
Probab=20.48  E-value=4.9e+02  Score=20.68  Aligned_cols=59  Identities=15%  Similarity=-0.068  Sum_probs=31.1  Template_Neff=1.000

Q COA1_HUMAN       13 MPLGARILFHGVFYAGGFAIVYYLIQKFHSRALYYKLAVEQLQSHPEAQEALGPPLNIHY   72 (146)
Q Consensus        13 ~~l~~~~~~~~~~~~~~~~~~~~~v~~~~~~s~~y~~Al~~l~~~p~v~~~LG~pI~~~~   72 (146)
                      .||....+.+.+.++...+.+... .+..-+.++|..|+.+-++---..-.+=.|+-.+.
T Consensus         3 hplsvtivvgvvaglvvsgafiva-lkrrisddiyhaafrrwrswcwlvgviflpvlaga   61 (115)
T UniRef100_A0A3    3 HPLSVTIVVGVVAGLVVSGAFIVA-LKRRISDDIYHAAFRRWRSWCWLVGVIFLPVLAGA   61 (115)
Confidence            455555555434444433333322 23334568899998887765544444434544443


No 1659
>UniRef100_A0A2T4X5L6 Uncharacterized protein n=1 Tax=Bacteroidetes bacterium TaxID=1898104 RepID=A0A2T4X5L6_9BACT
Probab=20.43  E-value=4.9e+02  Score=27.49  Aligned_cols=25  Identities=12%  Similarity=0.163  Sum_probs=17.7  Template_Neff=1.000

Q COA1_HUMAN       45 LYYKLAVEQLQSHPEAQEALGPPLN   69 (146)
Q Consensus        45 ~~y~~Al~~l~~~p~v~~~LG~pI~   69 (146)
                      +.|-.-+..--+|..+...+|+.++
T Consensus       750 eaylnylfkygqnsdcaaefgerld  774 (1013)
T UniRef100_A0A2  750 EAYLNYLFKYGQNSDCAAEFGERLD  774 (1013)
Confidence            4555556666778888888997655


No 1660
>UniRef100_A0A6L7LX66 Uncharacterized protein n=1 Tax=Gammaproteobacteria bacterium TaxID=1913989 RepID=A0A6L7LX66_9GAMM
Probab=20.32  E-value=4.7e+02  Score=21.26  Aligned_cols=51  Identities=14%  Similarity=0.174  Sum_probs=27.5  Template_Neff=2.100

Q COA1_HUMAN       42 SRALYYKLAVEQLQSHPEA-QEALGPPLNIHYLKLIDRENFVDIVDAKLKIP   92 (146)
Q Consensus        42 ~~s~~y~~Al~~l~~~p~v-~~~LG~pI~~~~~~~g~~~~~~~~g~a~l~f~   92 (146)
                      ..-..|++.+++=-++.+. .++---.|+.+...+-.+..........|+||
T Consensus        44 ~r~~ly~q~lelrvqqdd~l~el~~lqiergse~syervvdva~~dl~m~fp   95 (107)
T UniRef100_A0A6   44 ERLSLYNQILELRVQQDDALEELESLQIERGSERSYERVVDIAVNELQMQFP   95 (107)
Confidence            3456888888864444444 44333456655544443332233455666666


No 1661
>UniRef100_U6JRA8 Protein phosphatase n=1 Tax=Eimeria mitis TaxID=44415 RepID=U6JRA8_9EIME
Probab=20.30  E-value=4.9e+02  Score=22.27  Aligned_cols=9  Identities=22%  Similarity=0.349  Sum_probs=3.9  Template_Neff=1.000

Q COA1_HUMAN       43 RALYYKLAV   51 (146)
Q Consensus        43 ~s~~y~~Al   51 (146)
                      .|-+|..+-
T Consensus        91 gslifaaaa   99 (183)
T UniRef100_U6JR   91 GSLIFAAAA   99 (183)
Confidence            344444443


No 1662
>UniRef100_UPI00022E0746 hypothetical protein n=1 Tax=Saccharomonospora paurometabolica TaxID=208085 RepID=UPI00022E0746
Probab=20.26  E-value=4.9e+02  Score=21.82  Aligned_cols=44  Identities=18%  Similarity=0.305  Sum_probs=27.2  Template_Neff=1.000

Q COA1_HUMAN       98 SEGLLYVHSSRGGPFQRWHLDEVFLELKDGQQIPVFKLSGENGDE  142 (146)
Q Consensus        98 g~G~v~v~a~r~~~~~~w~~~~l~v~~~~~~~i~L~~~~~~~~~~  142 (146)
                      .+-.||..+.|+...+.|-+..-.+.- |...+.|.+.+.++++.
T Consensus        38 akvqvyatairdkqsdtwlfdknslme-dtdhvilvdrrrpdgda   81 (161)
T UniRef100_UPI0   38 AKVQVYATAIRDKQSDTWLFDKNSLME-DTDHVILVDRRRPDGDA   81 (161)
Confidence            345567777777666789888766643 33445565655555543


No 1663
>UniRef100_A0A3N4J4Q7 Uncharacterized protein n=1 Tax=Choiromyces venosus 120613-1 TaxID=1336337 RepID=A0A3N4J4Q7_9PEZI
Probab=20.14  E-value=5e+02  Score=23.27  Aligned_cols=48  Identities=10%  Similarity=0.077  Sum_probs=28.5  Template_Neff=1.000

Q COA1_HUMAN       10 RRSMPLGARILFHGVFYAGGFAIVYYLIQKFHSRALYYKLAVEQLQSHPEAQEALGPPLNIHYLKLI   76 (146)
Q Consensus        10 ~~~~~l~~~~~~~~~~~~~~~~~~~~~v~~~~~~s~~y~~Al~~l~~~p~v~~~LG~pI~~~~~~~g   76 (146)
                      |+.|....+++..++...+.|+.+|.+-++                   ++..-+|..++.++-..+
T Consensus       168 mspmaitgiaicaavavmaacgaifllsqr-------------------rvsapigkdvrsggdddg  215 (249)
T UniRef100_A0A3  168 MSPMAITGIAICAAVAVMAACGAIFLLSQR-------------------RVSAPIGKDVRSGGDDDG  215 (249)
Confidence            444556667777666777777777655332                   344556766666554444


No 1664
>UniRef100_A0A0B0HEB4 Cell division protein FtsL n=1 Tax=Solemya velum gill symbiont TaxID=2340 RepID=A0A0B0HEB4_SOVGS
Probab=20.06  E-value=4.4e+02  Score=21.93  Aligned_cols=34  Identities=15%  Similarity=0.032  Sum_probs=14.1  Template_Neff=3.700

Q COA1_HUMAN       45 LYYKLAVEQLQSHPEAQEALGP-PLNIHYLKLIDR   78 (146)
Q Consensus        45 ~~y~~Al~~l~~~p~v~~~LG~-pI~~~~~~~g~~   78 (146)
                      ..|.+--..-+...+....-|. -++...+...++
T Consensus        47 ~LF~eLq~l~~erDrL~vEWgRLQLEqaTwa~~~R   81 (117)
T UniRef100_A0A0   47 QLFVELQELRRERDRLQVEWGRLQLEQATWATHGR   81 (117)
Confidence            3444433333334444433332 355554544433
```
