## Supplementary File S4 for "Recurrent erosion of *COA1/MITRAC15* demonstrates gene dispensability in oxidative phosphorylation": Supplementary_file_S4.output

```
Query         seq0000
Match_columns 176
No_of_seqs    1268 out of 3310
Neff          7.5084
Searched_HMMs 4160
Date          Fri Feb  5 12:31:49 2021
Command       /home/ceglab1/softwares/hh-suite/build/bin/hhblits -i MSA.PRANK.PROT.aln -o MSA.PRANK.PROT.output -d /home/ceglab1/softwares/hh-suite/build/databases/UniRef30_2020_06 -all -n 8 -M 50 

 No Hit                             Prob E-value P-value  Score    SS Cols Query HMM  Template HMM
  1 UniRef100_A0A034W4D8 Cytochrom 100.0   1E-37 2.7E-43  251.0   0.0  173    2-175    15-190 (228)
  2 UniRef100_A0A2U4BSU7 cytochrom 100.0 1.7E-34 4.1E-40  230.1   0.0  168    3-170    62-229 (272)
  3 UniRef100_A0A452SHD8 Uncharact 100.0 7.2E-34 1.7E-39  209.7   0.0  147   18-164     1-147 (148)
  4 UniRef100_UPI0007A6BAC4 cytoch 100.0 1.7E-32 3.8E-38  205.6   0.0  161    2-162    24-184 (185)
  5 UniRef100_S7NZF3 Uncharacteriz  99.9 6.3E-31 1.5E-36  199.7   0.0  160    3-163    23-182 (182)
  6 UniRef100_UPI000328F002 cytoch  99.9 3.5E-29 7.9E-35  188.1   0.0  157    7-163    29-185 (185)
  7 UniRef100_A0A060XGW1 Uncharact  99.9 1.5E-28 3.8E-34  194.6   0.0  130   25-154    44-177 (209)
  8 UniRef100_UPI0013A62248 cytoch  99.9 1.9E-28 4.3E-34  185.7   0.0  141   21-161    10-150 (200)
  9 UniRef100_UPI000788FB3E cytoch  99.9   2E-28 4.4E-34  188.9   0.0  165    4-168    36-200 (229)
 10 UniRef100_A0A287BMR0 Uncharact  99.9 5.1E-28 1.2E-33  196.2   0.0  144   21-164   148-291 (323)
 11 UniRef100_A0A384D402 cytochrom  99.9   4E-26 9.1E-32  170.7   0.0  147   17-163    22-168 (168)
 12 UniRef100_A0A023BXU8 Uncharact  99.9 4.6E-26 1.3E-31  185.7   0.0  123   28-154    74-198 (229)
 13 UniRef100_A0A673TLF4 Uncharact  99.9 2.9E-25 6.5E-31  167.9   0.0  138   20-157    49-186 (192)
 14 UniRef100_A0A480TTA0 Cytochrom  99.9 4.3E-25 9.8E-31  181.9   0.0  154    3-156   168-340 (380)
 15 UniRef100_A0A085W5P7 Uncharact  99.8 1.9E-24 4.9E-30  173.4   0.0  127   24-154    55-181 (221)
 16 UniRef100_A0A023XYT3 Membrane   99.8 2.1E-24 5.8E-30  179.1   0.0  124   29-156    77-201 (256)
 17 UniRef100_A0A090KKT4 Unculture  99.8 2.8E-24 6.8E-30  162.0   0.0  127   25-155    20-147 (157)
 18 UniRef100_A0A023EE92 Putative   99.8 4.9E-24 1.3E-29  165.2   0.0  129   22-151    27-158 (169)
 19 UniRef100_A0A5G2R7X8 Uncharact  99.8 6.9E-24 1.6E-29  161.2   0.0  128   28-155     1-128 (197)
 20 UniRef100_UPI00064A671F cytoch  99.8 1.6E-23 3.5E-29  165.6   0.0  136   28-163     1-136 (268)
 21 UniRef100_A0A023FN96 Putative   99.8 8.5E-23 2.2E-28  161.1   0.0  138   24-161    30-170 (194)
 22 UniRef100_A0A2V8SFA3 Uncharact  99.8 1.5E-22 3.8E-28  159.7   0.0  123   27-153    77-200 (204)
 23 UniRef100_A0A1T4Y307 Cytochrom  99.8 4.9E-22 1.3E-27  153.4   0.0  109   44-154    41-149 (162)
 24 UniRef100_A0A1Q6VN12 Uncharact  99.7 1.5E-21 3.5E-27  150.2   0.0  125   26-154    56-181 (186)
 25 UniRef100_A0A2Y9KRM1 uncharact  99.7 1.8E-21   4E-27  161.3   0.0  140   22-161   258-397 (399)
 26 UniRef100_A0A0B6YXQ7 Uncharact  99.7 2.6E-21 6.8E-27  149.7   0.0  128   26-153     3-132 (161)
 27 UniRef100_UPI0014591557 cytoch  99.7 3.6E-21   8E-27  146.2   0.0  122   32-153    59-181 (190)
 28 UniRef100_A0A5F4CZK8 Cytochrom  99.7 7.4E-21 1.7E-26  148.2   0.0  111   20-130    33-143 (230)
 29 UniRef100_A0A4D9DYQ0 Cytochrom  99.7 9.9E-21 2.2E-26  146.6   0.0  129   26-154    79-211 (219)
 30 UniRef100_A0A0S2DP03 Uncharact  99.7 9.2E-21 2.4E-26  144.1   0.0  109   42-153    33-142 (146)
 31 UniRef100_A0A023FP12 TIM21-lik  99.7 1.8E-20 4.7E-26  160.1   0.0  119   34-153   166-301 (339)
 32 UniRef100_A0A0M4ESW4 CG31913 n  99.7   3E-20 7.5E-26  148.9   0.0  119   24-143    19-137 (229)
 33 UniRef100_UPI00071D9368 unchar  99.7 1.2E-19 2.8E-25  141.8   0.0  132   23-154    90-225 (233)
 34 UniRef100_UPI000B510B86 unchar  99.7 1.5E-19 3.3E-25  140.5   0.0  127   37-163    95-221 (221)
 35 UniRef100_A0A401P784 Uncharact  99.7 1.6E-19 3.6E-25  138.9   0.0  129   25-153    66-198 (205)
 36 UniRef100_A0A3Q2UZK1 Uncharact  99.6 2.2E-19 5.1E-25  141.7   0.0  126   30-155    88-214 (233)
 37 UniRef100_A0A087QX22 TIM21-lik  99.6 5.4E-19 1.3E-24  144.0   0.0  137   32-168    91-246 (256)
 38 UniRef100_A0A493T5S5 Uncharact  99.6 7.4E-19 1.7E-24  139.8   0.0  129   25-153   124-256 (265)
 39 UniRef100_A0A023EK46 TIM21-lik  99.6 6.7E-19 1.7E-24  146.2   0.0  120   34-154   117-253 (282)
 40 UniRef100_A0A026VS29 Uncharact  99.6 9.3E-19 2.4E-24  137.1   0.0  130   23-154    32-164 (178)
 41 UniRef100_A0A091E743 TIM21-lik  99.6 1.1E-18 2.8E-24  145.2   0.0  126   31-156   113-257 (278)
 42 UniRef100_A0A2V6JL90 Uncharact  99.6 2.1E-18   5E-24  137.1   0.0  128   24-154    25-152 (229)
 43 UniRef100_A0A0L8G8H2 TIM21-lik  99.6   2E-18 5.3E-24  143.2   0.0  122   33-155   115-253 (259)
 44 UniRef100_A0A2U9BM09 Putative   99.6 2.2E-18 5.3E-24  132.6   0.0  127   30-156    30-157 (180)
 45 UniRef100_UPI0005F38938 unchar  99.6 3.6E-18   8E-24  130.0   0.0  100    4-103     8-107 (185)
 46 UniRef100_A0A3B3DWV5 Ribosomal  99.6 6.9E-18 1.6E-23  132.3   0.0  124   31-154    89-213 (232)
 47 UniRef100_A0A034WFX5 TIM21-lik  99.6 7.9E-18 1.9E-23  136.0   0.0  122   34-156    74-212 (239)
 48 UniRef100_A0A022PFK5 Cytochrom  99.6 8.2E-18 1.9E-23  126.7   0.0  106   42-153    44-150 (154)
 49 UniRef100_UPI00109F2F76 cytoch  99.5   1E-17 2.4E-23  125.9   0.0  124   31-154    29-153 (169)
 50 UniRef100_A0A150V0M7 Mitochond  99.5   2E-17 5.1E-23  130.2   0.0  116   41-156    35-164 (179)
 51 UniRef100_A0A3M0JXC6 Uncharact  99.5 2.3E-17 5.2E-23  126.2   0.0  111   23-134    64-178 (190)
 52 UniRef100_A0A3S2U280 Uncharact  99.5   4E-17 9.1E-23  123.8   0.0  115   31-145    55-170 (178)
 53 UniRef100_A0A066UXU3 Uncharact  99.5 4.2E-17 1.1E-22  138.2   0.0  106   46-154   119-225 (295)
 54 UniRef100_A0A010RPW4 Mitochond  99.5 4.4E-17 1.2E-22  140.8   0.0  101   54-154   148-262 (328)
 55 UniRef100_A0A068S3J2 Mitochond  99.5 8.5E-17 2.2E-22  130.9   0.0  122   34-156    72-215 (227)
 56 UniRef100_K1ZP17 Uncharacteriz  99.5 1.2E-16 2.7E-22  123.6   0.0  104   45-150    97-201 (204)
 57 UniRef100_A0A371JXH3 Uncharact  99.5 1.2E-16 2.8E-22  125.5   0.0  129   41-170    90-218 (231)
 58 UniRef100_A0A0C4DYR2 Mitochond  99.5 1.6E-16   4E-22  129.2   0.0  114   41-154    96-223 (242)
 59 UniRef100_A0A3B3S000 Uncharact  99.4 2.4E-16 5.5E-22  121.8   0.0  104   30-133     6-110 (202)
 60 UniRef100_A0A232EWU8 Uncharact  99.4 2.2E-16 5.6E-22  121.8   0.0  114   30-143    29-144 (158)
 61 UniRef100_A0A0Q5H3W7 Uncharact  99.4 4.5E-16   1E-21  119.0   0.0  122   28-154    35-157 (166)
 62 UniRef100_UPI001480ACFE cytoch  99.4 7.6E-16 1.7E-21  117.5   0.0   98   30-127     6-104 (182)
 63 UniRef100_A0A674CV70 Uncharact  99.4 9.3E-16 2.1E-21  116.6   0.0   97   31-127     7-104 (170)
 64 UniRef100_A0A067MEY8 Uncharact  99.4   9E-16 2.3E-21  127.7   0.0  113   44-156   121-239 (270)
 65 UniRef100_A0A060W0Y5 TIM21-lik  99.4 1.5E-15 3.6E-21  127.7   0.0  125   32-156   116-259 (305)
 66 UniRef100_A0A508B2Z3 Uncharact  99.4 1.7E-15 3.7E-21  119.7   0.0  126   24-154    85-210 (235)
 67 UniRef100_A0A016U551 Uncharact  99.3 2.7E-15 6.8E-21  116.1   0.0  127   24-153     7-136 (155)
 68 UniRef100_A0A1Q8ZIR4 Uncharact  99.3 3.6E-15 8.3E-21  119.4   0.0  106   47-154   126-232 (241)
 69 UniRef100_A0A0G2ZK36 Uncharact  99.3 4.2E-15   1E-20  111.9   0.0   91   59-151    41-131 (135)
 70 UniRef100_UPI000C8110C4 unchar  99.3 4.8E-15 1.1E-20  117.2   0.0  110    4-116   114-223 (235)
 71 UniRef100_A0A2Y9RFL1 cytochrom  99.3   5E-15 1.2E-20  107.4   0.0  103   55-162    16-118 (119)
 72 UniRef100_UPI00052A0D6A cytoch  99.3 6.1E-15 1.4E-20  104.8   0.0  100   54-153     2-102 (111)
 73 UniRef100_A0A0K2TEQ8 TIM21-lik  99.3 6.3E-15 1.6E-20  120.8   0.0  123   32-155    90-229 (243)
 74 UniRef100_A0A0E9NBX2 Mitochond  99.3 6.6E-15 1.7E-20  123.3   0.0  126   30-156    98-242 (275)
 75 UniRef100_A0A077ZFZ9 TIM21-lik  99.3 8.1E-15   2E-20  121.4   0.0  125   31-156   114-255 (273)
 76 UniRef100_A0A1C3EQ32 Uncharact  99.3 1.1E-14 2.9E-20  118.2   0.0  116   32-152    85-201 (206)
 77 UniRef100_A0A401NWX2 TIM21-lik  99.3 1.3E-14 3.1E-20  121.9   0.0  127   32-158   149-293 (308)
 78 UniRef100_T1FDP0 Uncharacteriz  99.3 1.3E-14 3.1E-20  111.8   0.0  128   24-151     8-137 (171)
 79 UniRef100_A0A2V5RBS7 Uncharact  99.3 2.2E-14   5E-20  115.3   0.0  115   25-143    20-134 (265)
 80 UniRef100_C3YDB5 Uncharacteriz  99.3 2.1E-14   5E-20  108.7   0.0  125   30-154     5-134 (149)
 81 UniRef100_A0A0E2E755 Uncharact  99.3 2.1E-14 5.2E-20  116.6   0.0  103   47-151   119-224 (226)
 82 UniRef100_A0A010RKM4 Uncharact  99.2 2.5E-14 6.7E-20  122.9   0.0  114   34-152   142-257 (309)
 83 UniRef100_A0A1E3PEQ9 DUF1783-d  99.2 2.7E-14 6.9E-20  111.4   0.0   93   58-151    68-162 (163)
 84 UniRef100_A0A2S8K6N6 Uncharact  99.2 3.2E-14 7.5E-20  104.7   0.0   90   59-151    31-121 (124)
 85 UniRef100_A0A286RK97 Uncharact  99.2 3.2E-14 7.5E-20  113.4   0.0  102   44-147    58-161 (220)
 86 UniRef100_A0A0L0FWT8 Uncharact  99.2 3.1E-14 7.7E-20  117.8   0.0  122   32-154   108-246 (254)
 87 UniRef100_UPI00100FEFA5 cytoch  99.2 3.9E-14 8.8E-20  104.0   0.0   78   28-105     1-78  (135)
 88 UniRef100_A0A162ZH57 Mitochond  99.2 4.4E-14   1E-19  119.0   0.0  109   46-154   148-270 (343)
 89 UniRef100_A0A061RG26 Mitochond  99.2 5.7E-14 1.4E-19  120.7   0.0  125   29-153   187-328 (344)
 90 UniRef100_A0A0J7KHY4 TIM21-lik  99.2 6.1E-14 1.5E-19  113.6   0.0  122   34-156    67-203 (227)
 91 UniRef100_L5M4B5 Uncharacteriz  99.2 6.6E-14 1.5E-19  103.1   0.0   83   23-105    16-99  (137)
 92 UniRef100_UPI00076716D9 cytoch  99.2 7.1E-14 1.6E-19   94.5   0.0   73   29-101     3-75  (81)
 93 UniRef100_A0A091VLJ8 TIM21-lik  99.2 7.8E-14 1.8E-19  116.9   0.0  122   33-154   168-308 (311)
 94 UniRef100_A0A197K0I9 Mitochond  99.2 9.3E-14 2.2E-19  113.9   0.0  106   48-154   114-239 (255)
 95 UniRef100_A0A017S9R9 DUF1783-d  99.2 9.7E-14 2.4E-19  113.0   0.0  117   31-152    78-196 (218)
 96 UniRef100_A0A0B8RNZ7 TIM21-lik  99.2 9.8E-14 2.4E-19  116.1   0.0  126   32-157   118-262 (274)
 97 UniRef100_UPI0014036D69 cytoch  99.2 1.1E-13 2.5E-19  105.3   0.0  126   27-152    35-165 (171)
 98 UniRef100_A0A3B8ZA65 Uncharact  99.1 1.7E-13 3.9E-19  103.8   0.0  120   30-153    34-153 (165)
 99 UniRef100_A0A095DBI1 Uncharact  99.1 1.6E-13 3.9E-19  116.3   0.0  112   41-152   148-265 (323)
100 UniRef100_A0A212FAL9 Sm domain  99.1 1.8E-13 4.4E-19  112.5   0.0  102   30-135     7-109 (251)
101 UniRef100_A0A066W2Y5 Uncharact  99.1 2.2E-13 5.5E-19  109.1   0.0  113   41-153    60-178 (190)
102 UniRef100_M7BVT8 Uncharacteriz  99.1 2.6E-13 5.8E-19   96.6   0.0   79   31-109     7-86  (109)
103 UniRef100_A0A0G2FVZ5 Putative   99.1 2.8E-13 6.9E-19  110.1   0.0  108   44-154    71-180 (213)
104 UniRef100_A0A061DUJ0 Subunit T  99.1 4.2E-13   1E-18  116.4   0.0  117   29-145   191-324 (378)
105 UniRef100_A0A059LIQ2 Uncharact  99.1 4.5E-13 1.1E-18  107.9   0.0  126   29-154    50-194 (202)
106 UniRef100_A0A061APD7 CYFA0S01e  99.1 4.4E-13 1.2E-18  111.6   0.0  104   49-154   102-207 (224)
107 UniRef100_A0A0C3ABZ2 Uncharact  99.1 5.6E-13 1.4E-18  109.9   0.0  112   41-152   126-243 (246)
108 UniRef100_A0A023BX91 Uncharact  99.1 5.5E-13 1.5E-18  107.5   0.0   94   47-143    55-151 (179)
109 UniRef100_A0A177TQT7 Uncharact  99.1 7.5E-13 1.9E-18  108.3   0.0  114   41-154    95-212 (228)
110 UniRef100_A0A226EYY7 Cytochrom  99.1 8.8E-13   2E-18  102.2   0.0  123   30-152    36-178 (191)
111 UniRef100_A0A088A371 TIM21-lik  99.0 1.1E-12 2.6E-18  103.9   0.0  125   34-160    73-212 (220)
112 UniRef100_A0A0G2I955 Uncharact  99.0 1.1E-12 2.6E-18  101.8   0.0  103   49-154    36-140 (160)
113 UniRef100_A0A068VIP7 Uncharact  99.0 1.3E-12 3.3E-18  111.4   0.0  116   29-144   176-308 (327)
114 UniRef100_UPI000DBE6D9E hypoth  99.0 1.5E-12 3.5E-18   89.9   0.0   83   45-127     6-88  (90)
115 UniRef100_V5FWA7 Cytochrome c   99.0 1.6E-12 3.5E-18   94.2   0.0   89   57-145    19-108 (120)
116 UniRef100_A0A015J897 Mitochond  99.0 1.6E-12 3.8E-18  107.8   0.0  123   33-156   109-250 (265)
117 UniRef100_A0A022RTU2 Uncharact  99.0 1.9E-12 4.6E-18  111.6   0.0  122   29-150   184-324 (354)
118 UniRef100_A0A1S1XKK3 Uncharact  99.0 2.5E-12 5.7E-18   96.5   0.0  111   39-152     8-119 (145)
119 UniRef100_A0A0L0NW47 Uncharact  99.0 2.2E-12 5.8E-18  105.4   0.0   97   57-154   102-200 (206)
120 UniRef100_A0A2T2T777 Uncharact  99.0 3.3E-12 7.8E-18   99.6   0.0  100   47-152    53-153 (176)
121 UniRef100_A0A0K9NH26 Putative   99.0 3.5E-12 8.5E-18  103.8   0.0  115   29-143    66-197 (217)
122 UniRef100_A0A3E0NP31 Uncharact  99.0 4.1E-12 9.1E-18  101.3   0.0   95   58-154    97-192 (233)
123 UniRef100_UPI000DF2DC94 unchar  99.0 4.1E-12 9.3E-18  101.7   0.0  131   18-175   102-235 (241)
124 UniRef100_A0A0A2MJP5 Uncharact  99.0 3.7E-12 9.4E-18   97.8   0.0   92   47-140    46-138 (139)
125 UniRef100_A0A5J6Q0E9 Uncharact  99.0 4.2E-12 9.5E-18   96.9   0.0  105   47-154    48-153 (169)
126 UniRef100_A0A0B2W1H9 TIM21-lik  98.9 4.3E-12 1.1E-17  102.8   0.0  106   46-153    86-206 (207)
127 UniRef100_A0A060SGW2 Uncharact  98.9 4.6E-12 1.1E-17   95.3   0.0  118   37-154     6-129 (135)
128 UniRef100_A0A022W0J1 Uncharact  98.9 6.9E-12 1.6E-17  100.7   0.0  120   32-156    71-192 (210)
129 UniRef100_A0A182F1A2 TIM21-lik  98.9 7.3E-12 1.6E-17  107.8   0.0  121   34-155   306-443 (460)
130 UniRef100_T1KDB5 TIM21-like pr  98.9 6.9E-12 1.7E-17  102.6   0.0  120   34-155    74-209 (227)
131 UniRef100_A0A0E9NS11 Uncharact  98.9 6.9E-12 1.7E-17  103.2   0.0  113   41-154    95-212 (237)
132 UniRef100_A0A016WVX4 TIM21-lik  98.9 9.8E-12 2.5E-17  104.3   0.0  105   46-153   137-255 (255)
133 UniRef100_E1BTY5 TIM21-like pr  98.9 1.2E-11 2.6E-17  102.8   0.0  120   33-152   188-326 (327)
134 UniRef100_R0K4V5 Uncharacteriz  98.9 1.4E-11 3.2E-17  102.0   0.0  103   25-127    55-197 (318)
135 UniRef100_A0A1B4YFK1 Uncharact  98.9 1.5E-11 3.5E-17   94.1   0.0  118   31-153    35-155 (166)
136 UniRef100_A0A088AHM1 Uncharact  98.9 1.5E-11 3.5E-17   95.6   0.0  129   19-149    24-153 (158)
137 UniRef100_A0A0C2TJ71 Uncharact  98.8 1.8E-11 4.2E-17  101.0   0.0  107   45-151   133-245 (250)
138 UniRef100_A0A6B2EID2 Uncharact  98.8 2.4E-11 5.4E-17   86.5   0.0  103   30-132     3-105 (105)
139 UniRef100_F0SFS3 Uncharacteriz  98.8 2.7E-11 6.1E-17   94.0   0.0  110   42-154    34-146 (186)
140 UniRef100_A0A4Q5ZBW5 Uncharact  98.8   3E-11 6.7E-17   89.5   0.0   91   62-154     3-93  (135)
141 UniRef100_A0A0C7MLS0 LALA0S01e  98.8 2.7E-11 7.1E-17  100.5   0.0   97   56-154   118-217 (223)
142 UniRef100_A0A059CG57 Uncharact  98.8 3.2E-11 7.8E-17  105.4   0.0  115   29-143   253-384 (398)
143 UniRef100_A0A6G1ACU5 COA1 fact  98.8 3.5E-11 7.9E-17   79.5   0.0   65   22-86      3-67  (68)
144 UniRef100_A0A2E9VVW8 Uncharact  98.8   4E-11 8.9E-17   91.1   0.0  110   43-154    36-148 (159)
145 UniRef100_UPI000BB0C581 cytoch  98.8 4.2E-11 9.7E-17   92.6   0.0   99   53-151    33-131 (168)
146 UniRef100_A0A0A8KZW6 Mitochond  98.8 4.3E-11 1.2E-16  102.2   0.0  109   46-154   114-247 (270)
147 UniRef100_A0A0C3M0G4 Uncharact  98.8 5.3E-11 1.2E-16   97.8   0.0  108   47-154   137-250 (257)
148 UniRef100_UPI000719D770 mitoch  98.8 5.5E-11 1.2E-16   94.5   0.0  108   46-154    91-214 (220)
149 UniRef100_A0A4Z2EYP6 Cytochrom  98.7 7.4E-11 1.7E-16   94.2   0.0  101   57-157    99-216 (228)
150 UniRef100_A0A4R3YUL5 TM2 domai  98.7 7.4E-11 1.7E-16   96.0   0.0   98   49-153   142-239 (241)
151 UniRef100_A0A0R3SDH9 TIM21-lik  98.7 1.2E-10 2.8E-16   94.6   0.0  116   35-151    64-197 (226)
152 UniRef100_A0A5N5T1S2 TIM21-lik  98.7 1.3E-10 2.9E-16   92.5   0.0  135   34-170    65-216 (220)
153 UniRef100_A0A0Q5UVB1 Transport  98.7 1.3E-10 3.4E-16  100.8   0.0  101   46-149   188-288 (295)
154 UniRef100_A0A0C4F3Z3 Uncharact  98.7 1.4E-10 3.4E-16   97.2   0.0  113   42-154   110-227 (270)
155 UniRef100_A0A369SK83 TIM21-lik  98.7 1.6E-10 3.7E-16   93.5   0.0  121   30-151   113-250 (252)
156 UniRef100_A0A6M2CZR9 Putative   98.7 1.7E-10 3.9E-16   91.9   0.0  131   30-160    63-196 (221)
157 UniRef100_A0A401TAC0 Uncharact  98.7 1.7E-10 3.9E-16   77.9   0.0   70   58-127     2-72  (76)
158 UniRef100_A0A024GGX2 Uncharact  98.7 1.6E-10 4.1E-16   97.6   0.0  130   35-167   109-256 (266)
159 UniRef100_A0A6A4VCW8 Uncharact  98.7 1.9E-10 4.3E-16   90.1   0.0  114   28-143     3-153 (195)
160 UniRef100_K9Q0E2 Uncharacteriz  98.7   2E-10 4.5E-16   86.1   0.0  106   46-153    23-134 (143)
161 UniRef100_A0A1Y1VXU9 Mitochond  98.6 2.6E-10 5.8E-16   91.4   0.0  113   30-143    83-213 (230)
162 UniRef100_A0A0C2GWZ0 GTP cyclo  98.6 2.7E-10 6.3E-16   93.1   0.0   98   53-151    81-179 (230)
163 UniRef100_UPI0014926557 hypoth  98.6 2.9E-10 6.5E-16   80.6   0.0   93   57-151     4-97  (100)
164 UniRef100_E4ZHA9 Mitochondrial  98.6 3.3E-10 7.5E-16   88.5   0.0  107   47-153    54-174 (189)
165 UniRef100_A0A1D1VF04 Uncharact  98.6 3.4E-10 7.9E-16   85.3   0.0  113   31-143    13-126 (134)
166 UniRef100_A0A1D1ZTM1 Uncharact  98.6 3.4E-10 8.3E-16   94.8   0.0   94   59-154   150-256 (262)
167 UniRef100_A0A087UF70 Uncharact  98.6 3.7E-10 8.5E-16   84.7   0.0   90   57-146    37-126 (130)
168 UniRef100_B3RVP3 TIM21-like pr  98.6 4.6E-10   1E-15   93.6   0.0  121   30-151   178-315 (317)
169 UniRef100_A0A2V8CTQ4 Uncharact  98.6 5.7E-10 1.3E-15   91.4   0.0   95   55-152   164-260 (271)
170 UniRef100_A0A0C9M680 Mitochond  98.6 5.9E-10 1.3E-15  101.0   0.0  118   34-151   573-718 (720)
171 UniRef100_A0A183H1G2 TIM21-lik  98.6 5.8E-10 1.4E-15   86.3   0.0  119   34-154    13-148 (156)
172 UniRef100_A0A087VXM4 TIM21-lik  98.6 6.2E-10 1.4E-15   89.7   0.0  116   34-150    63-196 (228)
173 UniRef100_A0A4V1J5T0 Mitochond  98.5 6.6E-10 1.5E-15   88.4   0.0   97   46-143    39-150 (214)
174 UniRef100_A0A2S6H3W7 Cytochrom  98.5 7.1E-10 1.6E-15   93.3   0.0  106   44-152    95-201 (324)
175 UniRef100_L8Y3B2 TIM21-like pr  98.5 8.8E-10   2E-15   87.7   0.0  106   49-154    74-196 (199)
176 UniRef100_L7J4V2 Mitochondrial  98.5   1E-09 2.3E-15   91.8   0.0  108   47-154    94-215 (322)
177 UniRef100_A0A4Q6A513 Uncharact  98.5 1.1E-09 2.5E-15   84.2   0.0   99   44-150    57-155 (158)
178 UniRef100_G3PNQ1 Uncharacteriz  98.5 1.2E-09 2.8E-15   76.9   0.0   79   79-157     2-81  (94)
179 UniRef100_A0A1S2ZK91 TIM21-lik  98.5 1.2E-09 2.8E-15   88.4   0.0  104   50-153   123-243 (244)
180 UniRef100_A0A0L0HMQ7 Mitochond  98.5 1.2E-09 2.8E-15   90.8   0.0  125   30-154   101-243 (267)
181 UniRef100_A0A5B8MZ12 Mitochond  98.5 1.3E-09 2.8E-15   86.0   0.0  112   29-142    54-182 (198)
182 UniRef100_W4Y5G7 TIM21-like pr  98.5 1.3E-09 2.9E-15   99.3   0.0  120   32-152   654-790 (791)
183 UniRef100_A0A067C2U8 Uncharact  98.5 1.2E-09 2.9E-15   95.6   0.0  100   52-154   249-352 (364)
184 UniRef100_A0A0M3IL51 TIM21-lik  98.5 1.2E-09 2.9E-15   89.6   0.0  117   35-153    87-219 (220)
185 UniRef100_A0A074Z754 TIM21-lik  98.5 1.3E-09   3E-15   88.6   0.0  110   34-144    76-201 (219)
186 UniRef100_A0A1Z9EU44 Uncharact  98.5 1.3E-09 3.2E-15   88.2   0.0   93   56-152    47-140 (185)
187 UniRef100_A0A4Y7NJE5 TIM21-lik  98.5 1.4E-09 3.2E-15   90.4   0.0  119   34-154   162-297 (305)
188 UniRef100_A0A5C8S8G0 Uncharact  98.5 1.5E-09 3.4E-15   90.5   0.0   95   54-152   101-199 (310)
189 UniRef100_A0A5N6RKA7 Uncharact  98.5 1.6E-09 3.6E-15   96.7   0.0  116   29-144   465-597 (616)
190 UniRef100_D6WG54 Uncharacteriz  98.4 1.8E-09 4.1E-15   76.6   0.0   94   31-124     2-96  (98)
191 UniRef100_UPI00136357FE mitoch  98.4 1.9E-09 4.3E-15   92.5   0.0  119   34-152   265-402 (403)
192 UniRef100_A0A1B0CKL3 Uncharact  98.4   2E-09 4.6E-15   86.8   0.0   93   28-120     6-98  (216)
193 UniRef100_A0A484C593 TIM21-lik  98.4 2.2E-09   5E-15   90.7   0.0  119   33-151   210-347 (349)
194 UniRef100_A0A2V7D338 Uncharact  98.4 2.2E-09 5.2E-15   97.4   0.0  119   34-154    59-179 (546)
195 UniRef100_UPI0009FB1E11 hypoth  98.4 2.7E-09 6.1E-15   76.2   0.0   90   51-143     2-91  (102)
196 UniRef100_A0A1Q7CM41 Uncharact  98.4 2.8E-09 6.9E-15  100.4   0.0   92   59-152    83-175 (736)
197 UniRef100_A0A0L0HU33 Uncharact  98.4   3E-09 7.4E-15   82.2   0.0  114   36-150    16-135 (138)
198 UniRef100_A0A060T9M3 ARAD1B002  98.4 3.2E-09 7.8E-15   87.2   0.0  102   55-156    98-200 (216)
199 UniRef100_A0A4Y7NKA3 TIM21-lik  98.4 3.5E-09 7.9E-15   87.3   0.0  120   33-154   135-271 (279)
200 UniRef100_UPI0012ED5EFB unchar  98.4 3.7E-09 8.4E-15   78.8   0.0   77   31-107     7-84  (132)
201 UniRef100_A0A066WAT8 DUF1783-d  98.4 3.7E-09 8.7E-15   86.7   0.0  114   41-154   101-218 (234)
202 UniRef100_A0A6A0H573 TIM21-lik  98.4 4.5E-09   1E-14   85.4   0.0  121   34-156    80-218 (245)
203 UniRef100_A0A1V6SX59 Uncharact  98.4 4.5E-09   1E-14   87.1   0.0   97   58-155   187-285 (290)
204 UniRef100_A0A0B7MW95 Chitin sy  98.4 4.5E-09   1E-14   97.7   0.0  117   34-151   860-998 (1000)
205 UniRef100_A0A044TJZ9 Uncharact  98.4 4.3E-09   1E-14   82.3   0.0  100   55-154    37-138 (167)
206 UniRef100_A0A3M0FV88 Uncharact  98.4 4.6E-09   1E-14   83.1   0.0  123   24-152    72-198 (200)
207 UniRef100_A0A2V8SBP8 Uncharact  98.4 4.7E-09   1E-14   87.9   0.0   95   57-154    96-191 (315)
208 UniRef100_A0A1B6HU98 TIM21-lik  98.3 4.7E-09 1.1E-14   83.5   0.0   94   33-126    87-195 (201)
209 UniRef100_A0A183JR95 TIM21-lik  98.3 4.4E-09 1.1E-14   87.8   0.0  117   34-151    85-220 (229)
210 UniRef100_V8NKN9 Uncharacteriz  98.3   5E-09 1.1E-14   83.2   0.0   69   57-125    28-97  (204)
211 UniRef100_A0A061AUI2 Mitochond  98.3 4.7E-09 1.1E-14   90.0   0.0  109   46-155   141-269 (299)
212 UniRef100_A0A1U8Q678 probable   98.3   5E-09 1.1E-14   91.0   0.0  116   29-144   259-391 (404)
213 UniRef100_A0A1V9XCY3 Uncharact  98.3 5.4E-09 1.2E-14   85.7   0.0  103   26-128    82-185 (263)
214 UniRef100_A0A176VLG7 Uncharact  98.3 5.6E-09 1.2E-14   88.4   0.0  115   29-143   197-328 (348)
215 UniRef100_A0A1S9RM83 Cytochrom  98.3 6.2E-09 1.4E-14   84.7   0.0  116   34-154    60-177 (247)
216 UniRef100_A0A1D1V9A8 TIM21-lik  98.3 6.4E-09 1.4E-14   84.1   0.0  116   34-153    90-226 (236)
217 UniRef100_A0A4Q2DA24 Uncharact  98.3 6.4E-09 1.5E-14   74.5   0.0   83   69-151     2-88  (94)
218 UniRef100_A0A0J1BDA0 Putative   98.3 7.1E-09 1.9E-14   87.5   0.0  101   46-152    84-186 (230)
219 UniRef100_F2ULG3 Uncharacteriz  98.3 8.7E-09   2E-14   76.7   0.0  111   31-141     7-118 (130)
220 UniRef100_A0A068SGR7 Uncharact  98.3 7.9E-09   2E-14   85.5   0.0   92   58-152    97-192 (212)
221 UniRef100_A0A498LP79 TIM21-lik  98.3   1E-08 2.3E-14   93.8   0.0  112   32-143   425-553 (716)
222 UniRef100_A0A1S3DMX6 uncharact  98.3   1E-08 2.3E-14   77.5   0.0  109   36-146    15-125 (143)
223 UniRef100_A0A2T4VPR5 Uncharact  98.3 1.1E-08 2.6E-14   79.3   0.0   95   55-151    44-138 (148)
224 UniRef100_A0A1R0GPX7 Cytochrom  98.3 1.1E-08 2.6E-14   85.1   0.0  115   34-150   104-223 (224)
225 UniRef100_A9VBG9 Predicted pro  98.2 1.2E-08 2.7E-14   75.9   0.0  113   30-142     5-118 (128)
226 UniRef100_A0A022PWB9 Uncharact  98.2 1.3E-08   3E-14   80.1   0.0   86   59-144    80-176 (189)
227 UniRef100_A0A287PB39 Uncharact  98.2 1.3E-08   3E-14   78.1   0.0   82   62-143    31-123 (142)
228 UniRef100_A0A0Q9ZCG6 Uncharact  98.2 1.2E-08 3.1E-14   77.9   0.0   83   57-140    31-113 (117)
229 UniRef100_A0A015I742 Coa1p n=5  98.2 1.4E-08 3.3E-14   80.8   0.0   91   59-150    96-188 (198)
230 UniRef100_A0A290XC62 Uncharact  98.2 1.5E-08 3.3E-14   71.6   0.0   80   68-151     1-81  (93)
231 UniRef100_A0A2G8PBL1 Uncharact  98.2 1.6E-08 3.5E-14   78.6   0.0   93   61-154    51-145 (165)
232 UniRef100_A0A0V1FHD8 TIM21-lik  98.2 1.6E-08 3.7E-14   85.9   0.0  117   34-154   210-338 (340)
233 UniRef100_A0A0B1NWV6 Putative   98.2 1.7E-08 3.9E-14   81.7   0.0  118   31-153    66-185 (212)
234 UniRef100_A0A6J3J440 mitochond  98.2 1.8E-08 4.1E-14   83.7   0.0  123   32-154   104-273 (276)
235 UniRef100_A0A0M8MN92 Uncharact  98.2 1.8E-08 4.2E-14   80.8   0.0   96   59-154    82-183 (193)
236 UniRef100_A0A4U8UWZ0 Uncharact  98.2 1.9E-08 4.2E-14   83.1   0.0  100   53-153   167-267 (273)
237 UniRef100_N1WVM1 Uncharacteriz  98.2 1.9E-08 4.3E-14   72.1   0.0   83   58-143     2-87  (101)
238 UniRef100_A0A5Q4C724 Cytochrom  98.2   2E-08 4.5E-14   84.0   0.0  105   47-154   161-267 (303)
239 UniRef100_UPI00062363EE unchar  98.2 2.1E-08 4.6E-14   79.6   0.0  120   24-143    62-185 (199)
240 UniRef100_UPI00053A83A7 probab  98.2 2.1E-08 4.7E-14   88.6   0.0  115   29-143   366-497 (511)
241 UniRef100_UPI000BE17571 unchar  98.2 2.3E-08 5.1E-14   75.6   0.0  103   24-126     6-109 (141)
242 UniRef100_A0A0P8YF53 Cytochrom  98.2 2.4E-08 5.3E-14   76.8   0.0   91   47-139    66-157 (159)
243 UniRef100_A0A0V0RT97 Uncharact  98.2 2.8E-08 6.3E-14   77.2   0.0  110   31-143    25-135 (164)
244 UniRef100_UPI00141B0CAB unchar  98.1 3.1E-08 6.9E-14   76.9   0.0   72    4-75     23-94  (169)
245 UniRef100_A0A139AJ77 Uncharact  98.1 3.1E-08 6.9E-14   74.5   0.0   99   49-149    36-135 (136)
246 UniRef100_A0A4Q6G8D3 Uncharact  98.1 3.1E-08 6.9E-14   67.4   0.0   68   84-153     2-70  (74)
247 UniRef100_A0A3A8JE06 Uncharact  98.1 3.3E-08 7.3E-14   74.3   0.0   91   59-151    41-133 (135)
248 UniRef100_UPI0009DEFCE9 hypoth  98.1 3.3E-08 7.5E-14   72.3   0.0   97   53-151    12-111 (114)
249 UniRef100_A0A6J2TY81 mitochond  98.1 3.6E-08 8.1E-14   77.6   0.0   91   34-124    77-182 (186)
250 UniRef100_A0A1G9SL73 Cytochrom  98.1 3.7E-08   9E-14   72.4   0.0   80   59-139    20-99  (100)
251 UniRef100_UPI0003218E66 hypoth  98.1 4.2E-08 9.3E-14   72.7   0.0   87   58-146    31-117 (123)
252 UniRef100_A0A068WQ86 TIM21-lik  98.1 4.5E-08   1E-13   89.1   0.0  109   34-143   541-665 (706)
253 UniRef100_A0A4U0WLW1 Mitochond  98.1 4.6E-08   1E-13   82.1   0.0  108   47-154     6-127 (308)
254 UniRef100_A0A0L0HLS4 Mitochond  98.1 5.1E-08 1.1E-13   76.9   0.0  120   34-154    25-163 (187)
255 UniRef100_A0A022PVT9 Uncharact  98.1 5.3E-08 1.3E-13   83.6   0.0   65   63-128   107-172 (279)
256 UniRef100_UPI0009480226 mitoch  98.1 6.1E-08 1.4E-13   79.1   0.0  122   30-151   100-240 (242)
257 UniRef100_A0A127ZEH0 Uncharact  98.0 5.7E-08 1.4E-13   82.9   0.0  127   29-156    99-246 (260)
258 UniRef100_A0A2G2DVX4 Uncharact  98.0 6.2E-08 1.5E-13   74.4   0.0   93   56-151    40-135 (139)
259 UniRef100_UPI000A06A1F8 hypoth  98.0 6.7E-08 1.5E-13   71.8   0.0   88   55-149    34-123 (124)
260 UniRef100_A0A2R5GYK3 Mitochond  98.0 6.5E-08 1.5E-13   81.7   0.0  104   51-154    61-183 (279)
261 UniRef100_A0A0R2XBZ2 Uncharact  98.0 6.8E-08 1.6E-13   75.0   0.0   94   57-151    61-154 (162)
262 UniRef100_I1HNS3 Uncharacteriz  98.0 7.2E-08 1.6E-13   82.0   0.0  115   29-143   199-330 (344)
263 UniRef100_A0A654H1X6 TIM21-lik  98.0 7.9E-08 1.8E-13   84.0   0.0  109   34-143    38-162 (439)
264 UniRef100_A0A3M1TAW5 Uncharact  98.0 8.3E-08 1.9E-13   74.7   0.0  118   28-154    29-147 (168)
265 UniRef100_A0A5K1MZJ3 Uncharact  98.0 8.4E-08 1.9E-13   65.8   0.0   69   58-126     1-69  (77)
266 UniRef100_A0A0K8L6N5 Cytochrom  98.0 8.7E-08   2E-13   88.2   0.0  112   41-155   665-778 (784)
267 UniRef100_S3JUY4 Uncharacteriz  98.0 9.4E-08 2.1E-13   80.5   0.0  109   41-151   179-290 (293)
268 UniRef100_A0A3A4RUB7 Uncharact  98.0 9.7E-08 2.2E-13   72.1   0.0   88   57-150    42-129 (137)
269 UniRef100_A0A364N5Q1 DUF1783-d  98.0 1.1E-07 2.4E-13   79.7   0.0   97   59-156   186-284 (295)
270 UniRef100_A0A388KJG1 Uncharact  98.0 1.1E-07 2.5E-13   83.0   0.0  121   30-150   289-429 (434)
271 UniRef100_A0A2V8L8G3 Uncharact  98.0 1.1E-07 2.6E-13   74.8   0.0  114   41-156    19-132 (155)
272 UniRef100_A0A2W4L3W8 Uncharact  98.0 1.3E-07 2.9E-13   73.8   0.0   84   58-143    66-149 (170)
273 UniRef100_A0A0N4UVX5 TIM21-lik  98.0 1.3E-07   3E-13   75.6   0.0   92   60-154    85-187 (189)
274 UniRef100_A0A1D2J3H7 Mitochond  98.0 1.3E-07   3E-13   79.6   0.0   96   48-143   100-209 (310)
275 UniRef100_A0A058Z271 Uncharact  97.9 1.5E-07 3.3E-13   71.4   0.0   81   59-143    48-128 (139)
276 UniRef100_UPI0005EE5A68 unchar  97.9 1.5E-07 3.3E-13   68.1   0.0   71   26-96      2-72  (100)
277 UniRef100_A0A093X624 Mitochond  97.9 1.5E-07 3.5E-13   87.6   0.0  119   37-155    80-213 (910)
278 UniRef100_A0A1I8GH97 TIM21-lik  97.9 1.6E-07 3.7E-13   77.2   0.0  120   34-154    99-237 (254)
279 UniRef100_E0VH69 Uncharacteriz  97.9 1.7E-07 3.7E-13   71.5   0.0   94   46-142    18-115 (144)
280 UniRef100_A0A2W5YSA1 Uncharact  97.9 1.8E-07   4E-13   63.1   0.0   64   69-135     2-67  (69)
281 UniRef100_A0A2A2WGW9 Uncharact  97.9 1.6E-07   4E-13   77.8   0.0  116   28-151    24-144 (202)
282 UniRef100_A0A2U2SBB9 Uncharact  97.9 1.8E-07   4E-13   78.6   0.0  102   47-149   170-273 (300)
283 UniRef100_A0A074T108 Cytochrom  97.9 1.7E-07   4E-13   77.5   0.0  100   46-145   119-224 (238)
284 UniRef100_UPI000BE166DD unchar  97.9 1.8E-07 4.1E-13   76.5   0.0  103   24-126     6-109 (240)
285 UniRef100_A4BHQ1 Uncharacteriz  97.9 2.1E-07 4.6E-13   66.8   0.0   86   59-146     7-92  (98)
286 UniRef100_A0A368FKA6 Uncharact  97.9 2.1E-07 4.7E-13   74.8   0.0  111   31-143     6-119 (209)
287 UniRef100_A0A5B9P933 Cytochrom  97.9 2.2E-07   5E-13   71.0   0.0  109   40-150    27-136 (146)
288 UniRef100_A0A4U5UZK0 C-C chemo  97.9 2.3E-07 5.2E-13   81.8   0.0   73   32-104     8-81  (470)
289 UniRef100_A0A0A2X290 Peptidase  97.9   2E-07 5.3E-13   87.7   0.0   92   58-153   435-527 (540)
290 UniRef100_A0A3D1UWB0 Uncharact  97.9 2.5E-07 5.5E-13   71.9   0.0   95   58-154    63-157 (163)
291 UniRef100_A0A2G9TL50 Uncharact  97.9 2.5E-07 5.6E-13   65.7   0.0   80   53-132     6-86  (92)
292 UniRef100_A0A2J6JD51 Uncharact  97.9 2.6E-07 5.8E-13   70.6   0.0   86   58-150    49-134 (146)
293 UniRef100_A0A517YZ14 Cytochrom  97.8 2.9E-07 6.5E-13   71.5   0.0   92   59-154    60-155 (163)
294 UniRef100_A0A161ZNN1 Uncharact  97.8 2.9E-07 6.7E-13   76.9   0.0  117   29-145   123-256 (271)
295 UniRef100_A0A2P2I3E5 TIM21-lik  97.8   3E-07 6.8E-13   73.7   0.0  121   34-156    30-168 (204)
296 UniRef100_A0A1V1SX99 Uncharact  97.8 2.9E-07 6.9E-13   76.8   0.0   95   59-154    99-195 (224)
297 UniRef100_A0A5A7QN46 Mitochond  97.8 3.4E-07 7.5E-13   75.6   0.0  122   29-150   106-248 (255)
298 UniRef100_I0YYH4 Uncharacteriz  97.8 4.2E-07 9.4E-13   73.5   0.0   93   59-152   112-214 (217)
299 UniRef100_A0A316U1T9 Uncharact  97.8 4.3E-07   1E-12   76.0   0.0  107   47-153   136-254 (257)
300 UniRef100_A0A517P0R3 Cytochrom  97.8 4.5E-07   1E-12   71.8   0.0   92   61-154    71-163 (185)
301 UniRef100_A0A067EYY1 Uncharact  97.8 4.1E-07   1E-12   73.4   0.0   68   63-132    30-98  (165)
302 UniRef100_A0A3A8QJS7 Uncharact  97.8 4.5E-07   1E-12   69.8   0.0  107   27-137    12-129 (146)
303 UniRef100_R7VFY7 Uncharacteriz  97.8 4.9E-07 1.1E-12   72.7   0.0   88   58-145    92-180 (207)
304 UniRef100_UPI0002658D32 unchar  97.8   5E-07 1.1E-12   70.4   0.0  100   52-151    29-144 (165)
305 UniRef100_A0A158Q335 Uncharact  97.8 4.9E-07 1.1E-12   66.8   0.0   91   63-153     3-101 (109)
306 UniRef100_A9TXE6 Predicted pro  97.8 5.2E-07 1.2E-12   77.5   0.0  121   30-150   203-342 (355)
307 UniRef100_A0A2N6C2H9 Uncharact  97.8 5.2E-07 1.2E-12   68.7   0.0   84   57-142    42-125 (140)
308 UniRef100_A0A6F9DFZ9 Uncharact  97.8 5.3E-07 1.2E-12   68.8   0.0  114   29-144     2-116 (143)
309 UniRef100_E6PZH1 Uncharacteriz  97.8 5.4E-07 1.2E-12   67.8   0.0   91   61-153    33-123 (130)
310 UniRef100_A0A371C8Z1 Cytochrom  97.8 5.5E-07 1.2E-12   73.1   0.0   94   59-152   114-208 (223)
311 UniRef100_F1MRI2 TIM21-like pr  97.8 5.6E-07 1.3E-12   77.7   0.0  102   33-135   105-223 (372)
312 UniRef100_A0A4P9XXK5 Cytochrom  97.8 5.7E-07 1.3E-12   72.8   0.0  121   30-153    72-204 (216)
313 UniRef100_A0A090LIG8 TIM21-lik  97.8 5.5E-07 1.3E-12   74.7   0.0  105   48-154    95-214 (220)
314 UniRef100_A0A210Q688 Uncharact  97.7 5.9E-07 1.4E-12   70.9   0.0   86   58-143    36-132 (166)
315 UniRef100_B6JXY2 Mitochondrial  97.7 5.7E-07 1.4E-12   74.5   0.0  121   30-154    68-201 (223)
316 UniRef100_A0A2J8T7W3 TIM21-lik  97.7 6.1E-07 1.4E-12   67.3   0.0   88   46-135    10-112 (127)
317 UniRef100_A0A1B0CKL3 Uncharact  97.7 6.7E-07 1.5E-12   73.2   0.0  114   36-150    96-211 (216)
318 UniRef100_A0A484ZTT1 Cytochrom  97.7 6.9E-07 1.5E-12   61.2   0.0   70   81-153     1-71  (74)
319 UniRef100_A0A023FFU6 TIM21-lik  97.7 6.6E-07 1.6E-12   74.8   0.0   94   34-127   115-231 (238)
320 UniRef100_A0A183EW88 TIM21-lik  97.7 6.7E-07 1.6E-12   67.1   0.0   92   59-152    15-117 (118)
321 UniRef100_A0A1S3KHJ8 uncharact  97.7   7E-07 1.6E-12   70.2   0.0   84   58-141    53-137 (174)
322 UniRef100_Q6CAQ9 Mitochondrial  97.7 7.8E-07 1.7E-12   74.1   0.0  121   34-154   105-247 (269)
323 UniRef100_A0A091AZM5 Uncharact  97.7 6.8E-07 1.8E-12   72.5   0.0   85   64-152    57-141 (163)
324 UniRef100_A0A0W4ZED9 Uncharact  97.7 7.8E-07 1.8E-12   71.9   0.0   92   60-152    86-180 (186)
325 UniRef100_A0A271IWG7 Uncharact  97.7   8E-07 1.8E-12   68.4   0.0   86   58-145    29-114 (139)
326 UniRef100_UPI000786B0B5 mitoch  97.7 8.2E-07 1.9E-12   73.9   0.0   96   32-127   103-215 (269)
327 UniRef100_A0A2V8VX03 Uncharact  97.7 8.1E-07 1.9E-12   81.0   0.0   96   57-154   101-197 (537)
328 UniRef100_A0A1U7LI25 Kinetocho  97.7 8.1E-07 1.9E-12   79.3   0.0   96   58-154   314-423 (428)
329 UniRef100_A0A081AXJ1 Uncharact  97.7   8E-07   2E-12   80.5   0.0  121   23-154   265-413 (427)
330 UniRef100_A0A2P7YEL4 Kinetocho  97.7 9.6E-07 2.1E-12   68.0   0.0   97   59-156    14-112 (150)
331 UniRef100_K1W725 Cytochrome ox  97.7 9.7E-07 2.2E-12   65.2   0.0   95   69-164     2-99  (114)
332 UniRef100_A0A4U0VJ66 Uncharact  97.7 9.8E-07 2.2E-12   77.1   0.0   94   59-154   298-394 (410)
333 UniRef100_A0A6J8DMH9 TIM21 n=1  97.6 1.2E-06 2.6E-12   76.5   0.0  101   49-151   286-402 (404)
334 UniRef100_A0A1I4TSE3 Uncharact  97.6   1E-06 2.8E-12   73.5   0.0   91   48-138    89-183 (186)
335 UniRef100_A0A085N5J1 Uncharact  97.6 1.2E-06 2.8E-12   70.5   0.0   88   58-148    98-186 (205)
336 UniRef100_A0A518E355 Cytochrom  97.6 1.3E-06 2.9E-12   66.1   0.0   97   45-143    23-120 (132)
337 UniRef100_A0A3M7MNU0 Uncharact  97.6 1.3E-06 2.9E-12   72.2   0.0  110   41-152    73-183 (251)
338 UniRef100_A0A2U3EGM9 Cytochrom  97.6 1.3E-06   3E-12   74.4   0.0  122   24-153   159-283 (322)
339 UniRef100_A0A3M7NAG7 Uncharact  97.6 1.4E-06 3.2E-12   73.5   0.0  108   45-154   174-282 (297)
340 UniRef100_A8WR49 GTP cyclohydr  97.6 1.4E-06 3.2E-12   70.3   0.0   91   55-145    98-189 (204)
341 UniRef100_A0A261Y7V2 Mitochond  97.6 1.5E-06 3.4E-12   76.6   0.0  106   47-153   107-232 (439)
342 UniRef100_A0A6A7FW89 TIM21-lik  97.6 1.7E-06 3.8E-12   73.6   0.0  121   34-156   139-277 (313)
343 UniRef100_UPI0006D4E03B unchar  97.6 1.7E-06 3.9E-12   66.1   0.0  102   41-142    18-126 (141)
344 UniRef100_A0A238FFU5 BQ2448_36  97.6 1.7E-06 3.9E-12   73.9   0.0  120   34-154   116-243 (280)
345 UniRef100_A0A2K3N711 Putative   97.6 1.7E-06   4E-12   70.9   0.0  116   29-144    26-201 (219)
346 UniRef100_UPI000D0BC9FB hypoth  97.6 1.8E-06   4E-12   65.1   0.0   81   57-139    47-128 (129)
347 UniRef100_UPI00047ED7D4 hypoth  97.6 1.9E-06 4.2E-12   63.2   0.0   82   56-138    25-106 (108)
348 UniRef100_A0A1Y3B3W9 Uncharact  97.6   2E-06 4.5E-12   66.0   0.0   87   57-143    38-134 (145)
349 UniRef100_A0A197KIM2 DUF1783-d  97.6   2E-06 4.6E-12   70.9   0.0   92   59-153   127-221 (228)
350 UniRef100_UPI000F65BDB7 unchar  97.6 2.1E-06 4.8E-12   68.1   0.0   86   58-143    65-161 (182)
351 UniRef100_UPI0012DEBD09 hypoth  97.5 2.2E-06 4.9E-12   68.4   0.0  112   40-153    71-183 (190)
352 UniRef100_A0A3M7SYH0 Cytochrom  97.5 2.3E-06 5.1E-12   66.2   0.0   94   58-151    31-125 (151)
353 UniRef100_A0A1E3PFM4 Mitochond  97.5 2.3E-06 5.1E-12   71.5   0.0  121   36-156    90-251 (267)
354 UniRef100_A0A2A5G1Q4 Uncharact  97.5 2.3E-06 5.2E-12   63.8   0.0   85   54-139    30-118 (120)
355 UniRef100_A0A1E3PU33 Mitochond  97.5 2.4E-06 5.4E-12   62.2   0.0   82   61-142     5-99  (103)
356 UniRef100_A0A3E0PNQ0 Uncharact  97.5 2.3E-06 5.4E-12   67.8   0.0   87   61-151    64-150 (153)
357 UniRef100_A0A540WP36 Uncharact  97.5 2.5E-06 5.6E-12   68.1   0.0  105   29-137    58-173 (189)
358 UniRef100_A0A517YB59 Uncharact  97.5 2.4E-06 5.7E-12   68.2   0.0  106   41-150    47-154 (156)
359 UniRef100_A0A085WUE9 TPR_REGIO  97.5 2.8E-06 6.2E-12   71.1   0.0  103   47-152    16-119 (272)
360 UniRef100_A0A4U7AUA0 Cytochrom  97.5 2.8E-06 6.3E-12   73.0   0.0  103   51-156    74-178 (342)
361 UniRef100_A0A232EED6 TIM21-lik  97.5 2.9E-06 6.5E-12   64.2   0.0   59   34-92     26-90  (130)
362 UniRef100_A0A452SR39 TIM21-lik  97.5 2.9E-06 6.6E-12   72.3   0.0   95   33-127   104-215 (317)
363 UniRef100_A0A3L7ND69 Uncharact  97.5 2.9E-06 6.6E-12   69.7   0.0   91   57-151    97-188 (235)
364 UniRef100_A0A059LNK9 Uncharact  97.5 2.8E-06 6.9E-12   77.3   0.0   94   57-152   208-315 (430)
365 UniRef100_A0A2S1QTG5 Uncharact  97.5 3.2E-06 7.2E-12   63.7   0.0   85   51-137    41-125 (127)
366 UniRef100_A0A517MD95 Uncharact  97.5 3.1E-06 7.4E-12   68.0   0.0   77   70-155    68-144 (170)
367 UniRef100_A0A078H528 BnaA07g00  97.5 3.3E-06 7.5E-12   72.3   0.0   65   64-129   145-210 (299)
368 UniRef100_A0A353Y8D1 Uncharact  97.5 3.4E-06 7.6E-12   63.8   0.0   89   58-150    27-117 (129)
369 UniRef100_A0A0D3FAM3 Uncharact  97.5 3.2E-06 7.7E-12   70.9   0.0   78   62-141   104-191 (232)
370 UniRef100_A0A2R7J0J1 Uncharact  97.5 3.5E-06 7.9E-12   64.4   0.0   95   58-154    13-108 (132)
371 UniRef100_A0A498SBF6 Uncharact  97.5 3.7E-06 8.3E-12   78.7   0.0   98   57-154   331-430 (833)
372 UniRef100_A0A1I7ZV48 TIM21-lik  97.5 3.7E-06 8.4E-12   75.2   0.0   83   59-143   395-484 (497)
373 UniRef100_I0IB58 Uncharacteriz  97.5 3.8E-06 8.5E-12   66.0   0.0  102   48-153    37-141 (167)
374 UniRef100_A0A2V5T962 Uncharact  97.5 3.9E-06 8.7E-12   68.8   0.0   68   26-95     58-125 (228)
375 UniRef100_A0A3M7EE90 Uncharact  97.5 3.9E-06 8.8E-12   71.8   0.0   95   59-154   216-312 (326)
376 UniRef100_A0A3D1QWL7 Uncharact  97.4 4.3E-06 9.7E-12   67.2   0.0   66   58-124    30-98  (197)
377 UniRef100_A0A510PA78 Uncharact  97.4 4.4E-06   1E-11   72.6   0.0   95   57-152   270-366 (373)
378 UniRef100_A0A2N1JFW8 Uncharact  97.4 4.4E-06   1E-11   66.0   0.0   68   60-127    99-170 (174)
379 UniRef100_A0A0V1PXN4 Mitochond  97.4 4.3E-06   1E-11   71.6   0.0  112   48-162   123-257 (279)
380 UniRef100_A0A286AU55 Cytochrom  97.4 4.2E-06   1E-11   64.9   0.0   88   59-153    27-116 (131)
381 UniRef100_A0A1D2A484 Uncharact  97.4 4.7E-06   1E-11   71.3   0.0   92   59-152   208-312 (320)
382 UniRef100_UPI000719DC3C unchar  97.4 5.1E-06 1.1E-11   60.5   0.0   89   63-153     1-91  (101)
383 UniRef100_UPI00141DDE3D hypoth  97.4   5E-06 1.2E-11   65.8   0.0  101   53-156    45-147 (154)
384 UniRef100_A0A267FGY8 Uncharact  97.4 5.4E-06 1.2E-11   65.1   0.0  110   30-143    19-143 (165)
385 UniRef100_A0A2D1CHF9 Mitochond  97.4   6E-06 1.3E-11   55.0   0.0   53   31-83      7-59  (61)
386 UniRef100_A0A2A2JT18 Uncharact  97.4 6.2E-06 1.4E-11   75.5   0.0   90   55-144   510-600 (627)
387 UniRef100_A0A1E3PWJ7 Uncharact  97.4 7.1E-06 1.6E-11   67.1   0.0   96   57-153   105-203 (219)
388 UniRef100_A0A0V0HEE6 Putative   97.3 6.8E-06 1.6E-11   68.7   0.0   63   65-128    90-153 (224)
389 UniRef100_A0A1M6H6I3 Uncharact  97.3 6.3E-06 1.6E-11   69.7   0.0   85   56-143   111-196 (208)
390 UniRef100_A0A5N6QHC4 Uncharact  97.3 7.5E-06 1.7E-11   68.8   0.0   70   61-132   144-214 (273)
391 UniRef100_A0A3M7PXJ4 TIM21-lik  97.3 7.7E-06 1.7E-11   77.3   0.0  110   32-142    83-207 (917)
392 UniRef100_A0A1I2TLF1 Uncharact  97.3 7.9E-06 1.8E-11   60.5   0.0   82   55-138    27-109 (111)
393 UniRef100_A0A1Y2ETH2 Cytochrom  97.3 8.6E-06 1.9E-11   59.9   0.0   84   70-154    14-100 (107)
394 UniRef100_UPI0006B0773B mitoch  97.3 8.4E-06   2E-11   68.1   0.0   60   33-92    109-174 (220)
395 UniRef100_A0A2G9GB85 Uncharact  97.3 9.3E-06 2.1E-11   65.5   0.0   82   62-143    78-178 (198)
396 UniRef100_A0A0K9P1M0 Uncharact  97.3 8.7E-06 2.1E-11   70.9   0.0   64   65-129   134-198 (290)
397 UniRef100_F2UEE9 Uncharacteriz  97.3 9.6E-06 2.1E-11   67.0   0.0  124   31-155    88-233 (235)
398 UniRef100_A0A1L6L283 Uncharact  97.3 9.7E-06 2.2E-11   66.8   0.0   96   58-156   110-212 (233)
399 UniRef100_A0A0D3FS69 Uncharact  97.3 1.1E-05 2.6E-11   69.4   0.0   79   62-141    93-180 (273)
400 UniRef100_A0A653BT46 TIM21-lik  97.3 1.2E-05 2.7E-11   73.6   0.0   94   34-127    65-174 (607)
401 UniRef100_B6K796 Inner membran  97.3 1.2E-05 2.7E-11   65.1   0.0   95   49-143   102-197 (203)
402 UniRef100_A0A2C5YYQ8 Mitochond  97.2 1.2E-05 2.8E-11   58.8   0.0   55  100-154    26-80  (94)
403 UniRef100_A0A5E8BZL0 Uncharact  97.2 1.3E-05   3E-11   67.5   0.0   98   57-154   157-256 (276)
404 UniRef100_A0A0H5R7Z5 Uncharact  97.2 1.3E-05   3E-11   68.4   0.0   81   65-149   176-257 (263)
405 UniRef100_A0A2C9UTC3 Uncharact  97.2 1.3E-05 3.2E-11   67.2   0.0   75   63-139    86-161 (213)
406 UniRef100_UPI0003796ED8 hypoth  97.2 1.4E-05 3.2E-11   63.3   0.0   90   59-154    31-120 (172)
407 UniRef100_A0A2I3HRL0 Uncharact  97.2 1.4E-05 3.2E-11   54.0   0.0   45   18-62      1-45  (63)
408 UniRef100_A0A421J930 Cytochrom  97.2 1.5E-05 3.3E-11   65.9   0.0   93   57-151   133-227 (234)
409 UniRef100_A0A0K9Q1Z5 Uncharact  97.2 1.4E-05 3.4E-11   74.1   0.0   94   58-153   244-351 (440)
410 UniRef100_A0A196SCU4 Tim21 n=1  97.2 1.5E-05 3.5E-11   69.8   0.0  107   47-154   145-264 (358)
411 UniRef100_A0A0P1AD42 Transmemb  97.2 1.6E-05 3.6E-11   76.3   0.0  109   57-167   743-865 (872)
412 UniRef100_A0A6A6HFV9 Mitochond  97.2 1.8E-05 3.9E-11   66.9   0.0  108   47-154    93-217 (279)
413 UniRef100_A0A3M1Q1T1 Uncharact  97.2 1.7E-05   4E-11   62.5   0.0   90   58-149    57-146 (149)
414 UniRef100_A0A2J8K9I4 COA1 isof  97.2 1.9E-05 4.2E-11   48.8   0.0   39   18-56      1-39  (41)
415 UniRef100_A0A0G4IIB4 Uncharact  97.2   2E-05 4.4E-11   74.8   0.0  110   47-156   791-911 (923)
416 UniRef100_S9PZB9 Inner membran  97.2   2E-05 4.6E-11   66.0   0.0  118   34-152   118-236 (242)
417 UniRef100_A0A1R3KXY8 Cytochrom  97.2 2.1E-05 4.6E-11   62.4   0.0   63   65-128    90-153 (170)
418 UniRef100_M4B8V9 Uncharacteriz  97.2 2.1E-05 4.7E-11   65.9   0.0  107   22-142   106-233 (257)
419 UniRef100_A0A0D2WWB6 Uncharact  97.1 2.2E-05 4.8E-11   67.2   0.0  107   34-142   155-273 (306)
420 UniRef100_A0A6B2GXV0 Uncharact  97.1 2.1E-05 4.9E-11   59.8   0.0   94   40-136    14-107 (115)
421 UniRef100_A0A4Q3VHY0 Uncharact  97.1 2.2E-05   5E-11   57.0   0.0   89   59-150     5-96  (97)
422 UniRef100_UPI0008A0DB62 unchar  97.1 2.3E-05 5.2E-11   66.8   0.0   67   64-132   147-214 (280)
423 UniRef100_A0A2T9YQ89 Uncharact  97.1 2.4E-05 5.4E-11   64.0   0.0  103   47-150   107-213 (214)
424 UniRef100_A0A0V0UEL7 TIM21-lik  97.1 2.4E-05 5.5E-11   69.7   0.0   93   34-126   106-214 (449)
425 UniRef100_A0A024U8W4 Uncharact  97.1 2.5E-05 5.6E-11   66.0   0.0   90   59-151   180-272 (276)
426 UniRef100_UPI0015D617FC hypoth  97.1 2.6E-05 5.8E-11   65.1   0.0   98   50-150   147-246 (250)
427 UniRef100_A0A210Q6D0 Uncharact  97.1 2.7E-05   6E-11   62.8   0.0   87   57-143    66-163 (190)
428 UniRef100_A0A085LUV5 TIM21-lik  97.1 2.7E-05   6E-11   75.4   0.0  125   31-155  1012-1174(1191)
429 UniRef100_A0A0S4L5I3 Uncharact  97.1   3E-05 6.8E-11   62.8   0.0  106   47-154    77-182 (197)
430 UniRef100_D8MAJ3 Uncharacteriz  97.1 3.1E-05   7E-11   64.9   0.0  122   23-151    14-139 (257)
431 UniRef100_E8X7H6 Uncharacteriz  97.1 3.1E-05 7.1E-11   58.7   0.0   67   76-144    49-115 (126)
432 UniRef100_A0A4S8LS31 DUF1783-d  97.1 3.1E-05 7.1E-11   58.3   0.0   77   41-117     8-90  (111)
433 UniRef100_A0A3A8QW25 Uncharact  97.1 3.3E-05 7.4E-11   65.9   0.0   77   59-137   188-273 (297)
434 UniRef100_A0A287GWI8 Uncharact  97.1 3.2E-05 7.5E-11   62.9   0.0   76   64-142    78-154 (180)
435 UniRef100_A0A498IVJ2 Uncharact  97.1 3.4E-05 7.7E-11   70.1   0.0   69   63-133   409-478 (536)
436 UniRef100_A0A3S9P8C0 Uncharact  97.1 3.4E-05 7.8E-11   58.0   0.0   91   48-139    20-113 (115)
437 UniRef100_A0A6A5MZ34 Uncharact  97.0 3.6E-05 8.1E-11   66.4   0.0   44  100-143   232-275 (326)
438 UniRef100_A0A1R3JWB5 Uncharact  97.0 3.6E-05 8.4E-11   73.0   0.0   66   65-132   623-689 (749)
439 UniRef100_A0A2R6WLE6 Uncharact  97.0 3.9E-05 8.7E-11   63.2   0.0  107   64-170    87-217 (223)
440 UniRef100_A0A196S776 Uncharact  97.0 3.9E-05 8.9E-11   67.8   0.0  105   29-139    67-172 (353)
441 UniRef100_A0A196S776 Uncharact  97.0 3.9E-05   9E-11   67.7   0.0   82   57-144   266-347 (353)
442 UniRef100_A0A139AY89 Mitochond  97.0   4E-05 9.1E-11   67.9   0.0   99   58-156   129-243 (413)
443 UniRef100_A0A1I7S2H5 Acyltrans  97.0 3.8E-05 9.1E-11   72.2   0.0   89   55-143    39-128 (548)
444 UniRef100_UPI000D1CB91A probab  97.0 4.1E-05 9.2E-11   64.1   0.0  122   29-150    98-238 (244)
445 UniRef100_A0A2G9FW94 Uncharact  97.0 4.5E-05   1E-10   65.4   0.0   82   62-143   156-256 (276)
446 UniRef100_S9WJB4 TIM21-like pr  97.0 4.6E-05   1E-10   57.9   0.0   78   76-153    35-125 (126)
447 UniRef100_A0A1I8B9K3 Uncharact  97.0 4.8E-05 1.1E-10   60.1   0.0   98   55-152    43-142 (163)
448 UniRef100_A0A085HLW6 Uncharact  97.0 4.7E-05 1.1E-10   60.9   0.0   92   47-142    46-139 (171)
449 UniRef100_A0A3E0PJ43 Uncharact  97.0 4.8E-05 1.1E-10   61.4   0.0   72   56-127    93-165 (191)
450 UniRef100_A0A0V0QB89 Uncharact  97.0 4.7E-05 1.1E-10   68.9   0.0  111   31-145   255-369 (380)
451 UniRef100_A0A1Z5RCC3 Uncharact  96.9 5.5E-05 1.3E-10   61.1   0.0   65   63-128    29-94  (175)
452 UniRef100_F0XTT2 Cytochrome c   96.9 5.8E-05 1.3E-10   72.4   0.0  100   51-153   836-937 (1001)
453 UniRef100_H8FH51 Putative memb  96.9 5.8E-05 1.3E-10   50.2   0.0   45   41-85     10-54  (58)
454 UniRef100_A0A4W5JGU5 TIM21-lik  96.9 5.9E-05 1.3E-10   65.0   0.0   94   32-125   105-215 (318)
455 UniRef100_A0A6G0V4R5 TIM21-lik  96.9 5.9E-05 1.3E-10   71.7   0.0  108   32-143   449-569 (891)
456 UniRef100_A0A286U1C1 RDD domai  96.9   6E-05 1.3E-10   65.0   0.0   93   57-152   198-290 (319)
457 UniRef100_A0A1L6LD99 Uncharact  96.9   6E-05 1.3E-10   66.4   0.0  107   41-152    93-205 (383)
458 UniRef100_A0A425BKH7 Uncharact  96.9 6.3E-05 1.4E-10   61.4   0.0   68   59-127   131-200 (203)
459 UniRef100_A0A2K3NYZ0 Uncharact  96.9 6.3E-05 1.4E-10   63.6   0.0   67   65-133   141-208 (270)
460 UniRef100_A0A425BT72 Mitochond  96.9   6E-05 1.4E-10   61.4   0.0   62   36-97    101-164 (170)
461 UniRef100_A0A3E0Q0X2 Uncharact  96.9   6E-05 1.4E-10   65.6   0.0   89   61-152    58-148 (282)
462 UniRef100_A0A137P6A7 Mitochond  96.9 6.8E-05 1.5E-10   60.8   0.0   95   47-143    65-174 (194)
463 UniRef100_A0A024G7C4 Uncharact  96.9 7.1E-05 1.6E-10   65.3   0.0   91   50-143   200-305 (322)
464 UniRef100_A0A2S7WTP6 Uncharact  96.9 7.3E-05 1.6E-10   56.5   0.0   95   56-152    10-117 (120)
465 UniRef100_A0A1S8B7V5 Cytochrom  96.9 8.7E-05 1.9E-10   59.0   0.0   69   59-127    44-113 (167)
466 UniRef100_A0A161N1K5 TIM21-lik  96.8 9.2E-05 2.1E-10   59.2   0.0   59   34-92     80-144 (174)
467 UniRef100_A0A0F4GHQ6 Uncharact  96.8 8.8E-05 2.1E-10   77.1   0.0   99   51-153    72-173 (2257)
468 UniRef100_A0A4P9W953 Cytochrom  96.8  0.0001 2.3E-10   54.8   0.0   93   55-151    11-106 (107)
469 UniRef100_A0A2D4CD06 Uncharact  96.8  0.0001 2.3E-10   68.5   0.0  100   37-142   211-331 (652)
470 UniRef100_A0A3N5EWM7 Uncharact  96.8 0.00011 2.4E-10   54.4   0.0   91   23-115    10-103 (104)
471 UniRef100_E2BNC2 Uncharacteriz  96.8 0.00011 2.4E-10   59.5   0.0   90   61-151    69-163 (187)
472 UniRef100_A0A022PWG1 Uncharact  96.8 9.9E-05 2.4E-10   69.4   0.0   94   58-153   257-364 (517)
473 UniRef100_A0A165AJJ8 DUF1783-d  96.8 0.00011 2.5E-10   60.1   0.0  106   47-152    90-201 (207)
474 UniRef100_A0A1Y2BWY6 Uncharact  96.8 0.00012 2.6E-10   61.3   0.0  120   34-154    75-218 (240)
475 UniRef100_A0A6H5JA00 Uncharact  96.8 0.00012 2.7E-10   63.6   0.0   99   55-154   194-306 (329)
476 UniRef100_A0A068UZB3 Uncharact  96.8 0.00011 2.7E-10   65.1   0.0   94   57-152   112-219 (318)
477 UniRef100_UPI0013D91035 hypoth  96.8 0.00012 2.7E-10   60.7   0.0   66   62-127     3-77  (227)
478 UniRef100_A0A176W413 Uncharact  96.8 0.00012 2.8E-10   66.9   0.0   94   57-152   227-333 (432)
479 UniRef100_A0A024TUZ7 Uncharact  96.8 0.00012 2.9E-10   65.1   0.0   92   62-154   189-281 (295)
480 UniRef100_B0BH52 Putative inte  96.8 0.00013   3E-10   55.5   0.0   88   59-150    31-120 (121)
481 UniRef100_A0A0V0XB99 Major spe  96.8 0.00014 3.1E-10   69.5   0.0   94   34-127   106-215 (891)
482 UniRef100_A0A183DV19 Uncharact  96.8 0.00014 3.1E-10   55.0   0.0   73   79-151     2-76  (118)
483 UniRef100_A0A2D4BZH0 PHD domai  96.7 0.00015 3.4E-10   70.2   0.0  111   42-154   914-1045(1063)
484 UniRef100_A0A060YHH4 TIM21-lik  96.7 0.00015 3.5E-10   57.9   0.0   90   33-126    39-135 (164)
485 UniRef100_A0A1J7FVI8 Uncharact  96.7 0.00016 3.5E-10   66.0   0.0   69   63-133   383-452 (514)
486 UniRef100_X6NIW1 Uncharacteriz  96.7 0.00016 3.6E-10   59.4   0.0   89   62-153   116-205 (208)
487 UniRef100_A0A3C0KWU2 TPR_REGIO  96.7 0.00016 3.6E-10   60.3   0.0   99   49-150    72-171 (235)
488 UniRef100_A0A3R7B8K5 Uncharact  96.7 0.00017 3.8E-10   55.8   0.0   94   58-154     7-114 (133)
489 UniRef100_A0A4S8M1W9 DUF1783-d  96.7 0.00017 3.8E-10   57.7   0.0   93   59-151    72-169 (172)
490 UniRef100_A0A0B1TT42 TIM21-lik  96.7 0.00017 3.9E-10   65.5   0.0  107   34-142    98-218 (432)
491 UniRef100_A0A0P1A472 Uncharact  96.7 0.00018 4.2E-10   64.5   0.0   93   61-154   236-329 (354)
492 UniRef100_A0A336LTD3 CSON00441  96.7 0.00019 4.2E-10   71.0   0.0   67   77-145  1372-1438(1453)
493 UniRef100_A0A1C7LMB2 Uncharact  96.7  0.0002 4.6E-10   59.4   0.0   81   36-116    71-157 (223)
494 UniRef100_A0A6J1SKW6 uncharact  96.7  0.0002 4.7E-10   55.9   0.0  113   31-144     2-129 (137)
495 UniRef100_UPI000E45E239 unchar  96.6 0.00022 4.9E-10   63.5   0.0   80   59-143   254-334 (404)
496 UniRef100_A0A453GYX9 Protein k  96.6 0.00022 5.1E-10   64.8   0.0   75   62-138    71-155 (474)
497 UniRef100_A0A4D9D7F9 Uncharact  96.6 0.00023 5.2E-10   62.5   0.0  117   36-154   192-325 (353)
498 UniRef100_A0A2N9HDK1 Uncharact  96.6 0.00023 5.2E-10   58.4   0.0   69   62-132    79-148 (206)
499 UniRef100_A0A4S8M1Y8 Uncharact  96.6 0.00023 5.2E-10   52.9   0.0   81   69-149     2-88  (100)
500 UniRef100_A0A423SSJ8 TIM21-lik  96.6 0.00024 5.3E-10   51.6   0.0   68   57-124    12-88  (91)

No 1
>UniRef100_A0A034W4D8 Cytochrome c oxidase assembly protein 1-like protein n=1 Tax=Bactrocera dorsalis TaxID=27457 RepID=A0A034W4D8_BACDO
Probab=100.00  E-value=1e-37  Score=250.98  Aligned_cols=173  Identities=53%  Similarity=0.812  Sum_probs=161.4  Template_Neff=3.600

Q seq0000           1 --------------------------MSMSPAKMIIYGSVLFTGSISLSYFIIQKTYSRGLYYKLALEQLQNHPEAQEAL   54 (136)
Q Consensus         2 ~~~~~~~~~~~~~~~~~~~~~~~~~~~~~~l~~~a~~~~v~~~g~~~~~~~~i~~~~~~s~~y~~Al~~l~~~p~v~e~L   81 (176)
                      -|.++.....+.+++++||+++++|+|+.+|+|+++|++|+++++++++||.|++.+++++||+.|+++|++||++.++|
T Consensus        15 ~~~~~~~~~~~~~~~~~~~~~~~~~~s~~tLgKiavygaV~s~~g~~~~yy~IQk~~s~~~YYklAle~Lr~Hp~AleaL   94 (228)
T UniRef100_A0A0   15 SAVGQMAPGRAGRMCMMMWQKYMRMPSNMTLGKIALYGAVASIGGCAYMYYLIQKNFSRASYYKLALEQLRSHPEALEAL   94 (228)
Confidence            35677788899999999999999999999999999999999999999999999999999999999999999999999999


Q seq0000          55 GPPVNIHHLKLIGKDNFVDIADAKLKIPVSGSKSEGHLHVHSTRSGPFHRWHLNEVFLELKDGQ-QISVFNLSGENGDDV  133 (136)
Q Consensus        82 G~PI~~~~~~~~~~~~~~~~g~a~l~f~V~G~kg~G~v~v~a~r~~~~~~W~~~~l~l~~~~g~-~I~L~~~~~~~~~~~  160 (176)
                      |+||+.+++.++++.|++|...|+|+|||+|+|.+|+||++|+|+.++++|.+++++|++++++ +|.++. ..+.++++
T Consensus        95 G~PLrv~~L~L~dk~N~VD~~~AQLkIPVsGSKs~G~LYv~Asr~~pfqrW~L~rVeLELk~gq~ki~Vfk-~~e~~~e~  173 (228)
T UniRef100_A0A0   95 GEPLNIHYLDLSDKDNFVDIADAQLKIPVSGSKSEGHLYVWSSRRAPFQRWHLDEVELELKDGQDQIPVFK-SGENGDEV  173 (228)
Confidence            9999999999999999999999999999999999999999998888888999999999999987 888888 55567899


Q seq0000         134 KKE--------------  136 (136)
Q Consensus       161 ~~~~~~~~~~--~~~~~  175 (176)
                      +++.++++++  +++++
T Consensus       174 ~~~~~~~~~~~~~~~~~  190 (228)
T UniRef100_A0A0  174 KKEDSDQPAQQVDSPPC  190 (228)
Confidence            9999999888  65554


No 2
>UniRef100_A0A2U4BSU7 cytochrome c oxidase assembly factor 1 homolog n=1 Tax=Tursiops truncatus TaxID=9739 RepID=A0A2U4BSU7_TURTR
Probab=100.00  E-value=1.7e-34  Score=230.09  Aligned_cols=168  Identities=52%  Similarity=0.815  Sum_probs=162.5  Template_Neff=1.700

Q seq0000           1 -------------------------MSMSPAKMIIYGSVLFTGSISLSYFIIQKTYSRGLYYKLALEQLQNHPEAQEALG   55 (136)
Q Consensus         3 ~~~~~~~~~~~~~~~~~~~~~~~~~~~~~l~~~a~~~~v~~~g~~~~~~~~i~~~~~~s~~y~~Al~~l~~~p~v~e~LG   82 (176)
                      .+++++++++++.....|+++.|++|+|||+|-++|.|+...|+|+++||++++.|++.++|+.||+++++||++.|+||
T Consensus        62 ~~~~~~~~~~~~~~~~~~~~slGSRMsmPLGKQvFftGvaaSG~CAllYYLvqKTFSRASYYQLALEqLhSHPEALEALG  141 (272)
T UniRef100_A0A2   62 LLRQRYFRWFARLWPTKWQKSLGSRMSMPLGKQVFFTGVAASGGCALLYYLVQKTFSRASYYQLALEQLHSHPEALEALG  141 (272)
Confidence            36889999999999999999999999999999999999999999999999999999999999999999999999999999


Q seq0000          56 PPVNIHHLKLIGKDNFVDIADAKLKIPVSGSKSEGHLHVHSTRSGPFHRWHLNEVFLELKDGQQISVFNLSGENGDDVKK  135 (136)
Q Consensus        83 ~PI~~~~~~~~~~~~~~~~g~a~l~f~V~G~kg~G~v~v~a~r~~~~~~W~~~~l~l~~~~g~~I~L~~~~~~~~~~~~~  162 (176)
                      .|+..++..+++.+|++|...++++|||.|||.+|.|||.+.|+.+..+|..+++.++++|++.|.|..+..++.+|+++
T Consensus       142 TPLNVHYLrLTDKYNFVDIADAKlkIPVSGpkSEGhLYVsSSRDAPFkRwnlqevfleLkdgqqipl~kps~~n~~e~kk  221 (272)
T UniRef100_A0A2  142 TPLNVHYLRLTDKYNFVDIADAKLKIPVSGPKSEGHLYVSSSRDAPFKRWNLQEVFLELKDGQQIPLFKPSGENSDEVKK  221 (272)
Confidence            99999999999999999999999999999999999999999999999999999999999999999999999888999999


Q seq0000         136 E-------  136 (136)
Q Consensus       163 ~~~~~~~~  170 (176)
                      |++..+.+
T Consensus       222 e~~~~~~s  229 (272)
T UniRef100_A0A2  222 EENSVKFS  229 (272)
Confidence            98887766


No 3
>UniRef100_A0A452SHD8 Uncharacterized protein n=1 Tax=Ursus americanus TaxID=9643 RepID=A0A452SHD8_URSAM
Probab=100.00  E-value=7.2e-34  Score=209.73  Aligned_cols=147  Identities=61%  Similarity=0.973  Sum_probs=141.0  Template_Neff=1.857

Q seq0000           1 ----------MSMSPAKMIIYGSVLFTGSISLSYFIIQKTYSRGLYYKLALEQLQNHPEAQEALGPPVNIHHLKLIGKDN   70 (136)
Q Consensus        18 ~~~~~~~~~~~~~~l~~~a~~~~v~~~g~~~~~~~~i~~~~~~s~~y~~Al~~l~~~p~v~e~LG~PI~~~~~~~~~~~~   97 (176)
                      |.|||+++++||+||+|+++|.+|+..|+|+++||++++.|+..++|+.||+++.+||++.|+||.|+..+...+.++.|
T Consensus         1 ~~wqkspgsrMP~pLgklvl~tsvm~~G~calvYYLiqK~FsraSYYQLaLEQLHShPEALeALG~PLnvH~LqLtdk~n   80 (148)
T UniRef100_A0A4    1 MRWQKSPGSRMPMPLGKLVLFTSVMASGGCALVYYLIQKTFSRASYYQLALEQLHSHPEALEALGTPLNVHYLQLTDKYN   80 (148)
Confidence            56999999999999999999999999999999999999999999999999999999999999999999999999999999


Q seq0000          71 FVDIADAKLKIPVSGSKSEGHLHVHSTRSGPFHRWHLNEVFLELKDGQQISVFNLSGENGDDVKKE-  136 (136)
Q Consensus        98 ~~~~g~a~l~f~V~G~kg~G~v~v~a~r~~~~~~W~~~~l~l~~~~g~~I~L~~~~~~~~~~~~~~~  164 (176)
                      +++...++++|||+|+|..|.+||.+.|+.+..+|.+....+++.+++.+.......+.++|+++++
T Consensus        81 FVDIa~AqLKIPVSGsK~eGHlyvsSsRdaPFkr~~~~~~~~~~~~~~~~~~~~~~~~~~~~~~~~~  147 (148)
T UniRef100_A0A4   81 FVDIADAQLKIPVSGSKSEGHLYVSSSRDAPFKRWHLCEVFLELADGQQIPVFKWSGENGDEVKKEQ  147 (148)
Confidence            9999999999999999999999999999999999999999999999999999888888888888764


No 4
>UniRef100_UPI0007A6BAC4 cytochrome c oxidase assembly factor 1 homolog isoform X1 n=1 Tax=Miniopterus natalensis TaxID=291302 RepID=UPI0007A6BAC4
Probab=99.95  E-value=1.7e-32  Score=205.62  Aligned_cols=161  Identities=49%  Similarity=0.759  Sum_probs=155.9  Template_Neff=1.107

Q seq0000           1 --------------------------MSMSPAKMIIYGSVLFTGSISLSYFIIQKTYSRGLYYKLALEQLQNHPEAQEAL   54 (136)
Q Consensus         2 ~~~~~~~~~~~~~~~~~~~~~~~~~~~~~~l~~~a~~~~v~~~g~~~~~~~~i~~~~~~s~~y~~Al~~l~~~p~v~e~L   81 (176)
                      ||+||.+|++|+++|....+|+.+++|.+||+|+.+|.+|...|+|+++||+|++.|++.++|+.|++++.+||.+.++|
T Consensus        24 eclrqisfddfqescatecqkslgskmsvplgklflftsvmasggcalvyyliqktfsrasyyqlaleqlhshpkaleal  103 (185)
T UniRef100_UPI0   24 ECLRQISFDDFQESCATECQKSLGSKMSVPLGKLFLFTSVMASGGCALVYYLIQKTFSRASYYQLALEQLHSHPKALEAL  103 (185)
Confidence            89999999999999999999999999999999999999999999999999999999999999999999999999999999


Q seq0000          55 GPPVNIHHLKLIGKDNFVDIADAKLKIPVSGSKSEGHLHVHSTRSGPFHRWHLNEVFLELKDGQQISVFNLSGENGDDVK  134 (136)
Q Consensus        82 G~PI~~~~~~~~~~~~~~~~g~a~l~f~V~G~kg~G~v~v~a~r~~~~~~W~~~~l~l~~~~g~~I~L~~~~~~~~~~~~  161 (176)
                      |.|+..++..+++.+|+++...+++++|+.|.+..|.+++.+.++...++|-++++-++++||+.|.+..-+.+.++|++
T Consensus       104 gtplnihylqltdkynfvdiadaq~kip~~g~~~a~~~~~~s~~~a~~~~wylqevclelkdgqqipvfklrresgdevk  183 (185)
T UniRef100_UPI0  104 GTPLNIHYLQLTDKYNFVDIADAQVKIPSSGSKSAQHWYVSSCRQAQFNRWYLQEVCLELKDGQQIPVFKLRRESGDEVK  183 (185)
Confidence            99999999999999999999999999999999999999999999998999999999999999999999988888888876


Q seq0000         135 K  135 (136)
Q Consensus       162 ~  162 (176)
                      -
T Consensus       184 m  184 (185)
T UniRef100_UPI0  184 M  184 (185)
Confidence            4


No 5
>UniRef100_S7NZF3 Uncharacterized protein n=1 Tax=Myotis brandtii TaxID=109478 RepID=S7NZF3_MYOBR
Probab=99.94  E-value=6.3e-31  Score=199.69  Aligned_cols=160  Identities=53%  Similarity=0.851  Sum_probs=152.7  Template_Neff=1.708

Q seq0000           1 -------------------------MSMSPAKMIIYGSVLFTGSISLSYFIIQKTYSRGLYYKLALEQLQNHPEAQEALG   55 (136)
Q Consensus         3 ~~~~~~~~~~~~~~~~~~~~~~~~~~~~~l~~~a~~~~v~~~g~~~~~~~~i~~~~~~s~~y~~Al~~l~~~p~v~e~LG   82 (176)
                      ..+++++++++.+....|+++++++|.+||+++..|+++++.|+|..+||.++ .|++.++|+.|++++.+||++.|+||
T Consensus        23 ~~~~~~~~~~~~~~~~~~~~s~~~~~~~~l~~~~~~~~~~~~g~~~~~~~~~q-~fsrasyyq~aleqlhs~pealealg  101 (182)
T UniRef100_S7NZ   23 EGTFALAPEPALSFCKEWNESPGSRMSMPLQKVVLFGSVVAGGSCTLIYYLIQ-AFSRASYYQSALEQLHSRPEALEALG  101 (182)
Confidence            45788999999999999999999999999999999999999999999999876 58999999999999999999999999


Q seq0000          56 PPVNIHHLKLIGKDNFVDIADAKLKIPVSGSKSEGHLHVHSTRSGPFHRWHLNEVFLELKDGQQISVFNLSGENGDDVKK  135 (136)
Q Consensus        83 ~PI~~~~~~~~~~~~~~~~g~a~l~f~V~G~kg~G~v~v~a~r~~~~~~W~~~~l~l~~~~g~~I~L~~~~~~~~~~~~~  162 (176)
                      .|+..++..+.+++|+++...++++|||+|+|+.|.+||.+.|+.+..+|+++++.++++||+.|.+...+.+++||+|.
T Consensus       102 ~pl~~hyl~l~dkynfvdiadaklkipvsgsks~ghlyv~ssreapfkrwhlqevflelkdgqqipvfk~~~engde~k~  181 (182)
T UniRef100_S7NZ  102 PPLSVHYLHLMDRYNFVDIADAQLKIPVSGSKSEGHLYVSSSRDAPFKRWHLQEVFLQLKDGQQIPVFKRSAENGDEGKV  181 (182)
Confidence            99999999999999999999999999999999999999999999999999999999999999999999999999999886


Q seq0000         136 E  136 (136)
Q Consensus       163 ~  163 (176)
                      +
T Consensus       182 e  182 (182)
T UniRef100_S7NZ  182 D  182 (182)
Confidence            4


No 6
>UniRef100_UPI000328F002 cytochrome c oxidase assembly factor 1 homolog isoform X3 n=1 Tax=Dasypus novemcinctus TaxID=9361 RepID=UPI000328F002
Probab=99.92  E-value=3.5e-29  Score=188.08  Aligned_cols=157  Identities=54%  Similarity=0.866  Sum_probs=143.5  Template_Neff=1.086

Q seq0000           1 ---------------------MSMSPAKMIIYGSVLFTGSISLSYFIIQKTYSRGLYYKLALEQLQNHPEAQEALGPPVN   59 (136)
Q Consensus         7 ~~~~~~~~~~~~~~~~~~~~~~~~~l~~~a~~~~v~~~g~~~~~~~~i~~~~~~s~~y~~Al~~l~~~p~v~e~LG~PI~   86 (176)
                      .+|+..+--....++++++++|.+||+|++++.|.+..|..+++||+|++.|+++++|+.|++.+++||+++++||+|+.
T Consensus        29 ~~f~g~~~nqatk~~~spgsrmsvplgklvliagtvasgsgallyyliqktfsrtsyyqlalehlqshpearealgppln  108 (185)
T UniRef100_UPI0   29 LSFDGVQVNQATKFQKSPGSRMSVPLGKLVLIAGTVASGSGALLYYLIQKTFSRTSYYQLALEHLQSHPEAREALGPPLN  108 (185)
Confidence            44555555566778899999999999999999988888889999999999999999999999999999999999999999


Q seq0000          60 IHHLKLIGKDNFVDIADAKLKIPVSGSKSEGHLHVHSTRSGPFHRWHLNEVFLELKDGQQISVFNLSGENGDDVKKE  136 (136)
Q Consensus        87 ~~~~~~~~~~~~~~~g~a~l~f~V~G~kg~G~v~v~a~r~~~~~~W~~~~l~l~~~~g~~I~L~~~~~~~~~~~~~~  163 (176)
                      .++..++++.|+++...++++|||+|+|..|.++|.+.|+++..+|+++++.++++||+.|.+..-.....+|+.+|
T Consensus       109 thylhltdrenfvdiayaqlkipvsgsksegylhvsssrdnpftrwhlrevflelkdgqhipvfkfggvnsdevqke  185 (185)
T UniRef100_UPI0  109 THYLHLTDRENFVDIAYAQLKIPVSGSKSEGYLHVSSSRDNPFTRWHLREVFLELKDGQHIPVFKFGGVNSDEVQKE  185 (185)
Confidence            99999999999999999999999999999999999999999999999999999999999999988766666666553


No 7
>UniRef100_A0A060XGW1 Uncharacterized protein n=1 Tax=Oncorhynchus mykiss TaxID=8022 RepID=A0A060XGW1_ONCMY
Probab=99.91  E-value=1.5e-28  Score=194.57  Aligned_cols=130  Identities=43%  Similarity=0.717  Sum_probs=123.6  Template_Neff=2.800

Q seq0000           1 ---MSMSPA---KMIIYGSVLFTGSISLSYFIIQKTYSRGLYYKLALEQLQNHPEAQEALG-PPVNIHHLKLIGKDNFVD   73 (136)
Q Consensus        25 ~~~~~~~l~---~~a~~~~v~~~g~~~~~~~~i~~~~~~s~~y~~Al~~l~~~p~v~e~LG-~PI~~~~~~~~~~~~~~~  100 (176)
                      +.+|++++.   ++++|.+++++|+|+.+||++++.|++|++|+.||+++++||.+.|+|| +|++++++.++|+.|++|
T Consensus        44 ~~kM~~s~~~LQQmaIf~tvltGGGc~~MYyLmQK~Fars~YyqlALeqL~~~p~AmEaLGAPPLKVHNIhLTDr~NRVD  123 (209)
T UniRef100_A0A0   44 EGKMPVSTRKLQQMAIFMTVLTGGGCGTMYYLMQKNFARSQYYQLALEQLNACPVAMEALGAPPLKVHNIHLTDRSNRVD  123 (209)
Confidence            557776655   8999999999999999999999999999999999999999999999999 799999999999999999


Q seq0000          74 IADAKLKIPVSGSKSEGHLHVHSTRSGPFHRWHLNEVFLELKDGQQISVFNLSG  127 (136)
Q Consensus       101 ~g~a~l~f~V~G~kg~G~v~v~a~r~~~~~~W~~~~l~l~~~~g~~I~L~~~~~  154 (176)
                      ..+|+++|||+|+|..|.||+.+.|+...++|.+++..+++.+|++|+|..++.
T Consensus       124 ~~~AQiKIPVsGsKtgGYLyt~S~rD~~~nrW~Lq~avL~LreGq~i~l~~~~~  177 (209)
T UniRef100_A0A0  124 QERAQIKIPVSGSKSGGYLYTSSERDPSTNRWCLQQVVLKLREGQTIPVYHSPV  177 (209)
Confidence            999999999999999999999999999888999999999999999999998775


No 8
>UniRef100_UPI0013A62248 cytochrome c oxidase assembly factor 1 homolog isoform X4 n=1 Tax=Camelus ferus TaxID=419612 RepID=UPI0013A62248
Probab=99.91  E-value=1.9e-28  Score=185.70  Aligned_cols=141  Identities=60%  Similarity=0.988  Sum_probs=133.0  Template_Neff=1.000

Q seq0000           1 -------MSMSPAKMIIYGSVLFTGSISLSYFIIQKTYSRGLYYKLALEQLQNHPEAQEALGPPVNIHHLKLIGKDNFVD   73 (136)
Q Consensus        21 ~~~~~~~~~~~l~~~a~~~~v~~~g~~~~~~~~i~~~~~~s~~y~~Al~~l~~~p~v~e~LG~PI~~~~~~~~~~~~~~~  100 (176)
                      ..+++++|++||+++.+|.++...|.|+++||+|++.|++.++|+.|++++++||++.|+||.|+..+...+++..|+++
T Consensus        10 hcspgsrmpvplgklvlftgvagtgtcallyyliqktfsrasyyqlaleqlrshpealealgtplqvhhlrltdkdnfvd   89 (200)
T UniRef100_UPI0   10 MCSPGSRMPVPLGKLVLFTGVAGTGTCALLYYLIQKTFSRASYYQLALEQLRSHPEALEALGTPLQVHHLRLTDKDNFVD   89 (200)
Confidence            35799999999999999999999999999999999999999999999999999999999999999999998899999999


Q seq0000          74 IADAKLKIPVSGSKSEGHLHVHSTRSGPFHRWHLNEVFLELKDGQQISVFNLSGENGDDVK  134 (136)
Q Consensus       101 ~g~a~l~f~V~G~kg~G~v~v~a~r~~~~~~W~~~~l~l~~~~g~~I~L~~~~~~~~~~~~  161 (176)
                      ...+.++|||+||+.+|.+||.+.|+.+..+|.++++.++++||+.|.+..+..+++++..
T Consensus        90 iadaklkipvsgpraeghlyvnssrdapfkrwnlqevflelkdgqqipvfkpggengddag  150 (200)
T UniRef100_UPI0   90 IADAKLKIPVSGPRAEGHLYVNSSRDAPFKRWNLQEVFLELKDGQQIPVFKPGGENGDDAG  150 (200)
Confidence            9999999999999999999999999999999999999999999999999988777655443


No 9
>UniRef100_UPI000788FB3E cytochrome c oxidase assembly factor 1 homolog n=1 Tax=Rousettus aegyptiacus TaxID=9407 RepID=UPI000788FB3E
Probab=99.91  E-value=2e-28  Score=188.92  Aligned_cols=165  Identities=48%  Similarity=0.747  Sum_probs=157.7  Template_Neff=1.000

Q seq0000           1 ------------------------MSMSPAKMIIYGSVLFTGSISLSYFIIQKTYSRGLYYKLALEQLQNHPEAQEALGP   56 (136)
Q Consensus         4 ~~~~~~~~~~~~~~~~~~~~~~~~~~~~l~~~a~~~~v~~~g~~~~~~~~i~~~~~~s~~y~~Al~~l~~~p~v~e~LG~   83 (176)
                      -+|++|+.|++.|...|+|.++++-||||-++++|.+|...|+|+++||+|++.|++.++|+.|++++.+.|++-++||.
T Consensus        36 pgqlffenfqeacatkwqkfpgsrkpmpleklalftsvmasggcalvyyliqknfsrasyyqlaleqlhscpeapealgt  115 (229)
T UniRef100_UPI0   36 PGQLFFENFQEACATKWQKFPGSRKPMPLEKLALFTSVMASGGCALVYYLIQKNFSRASYYQLALEQLHSCPEAPEALGT  115 (229)
Confidence            47999999999999999999999999999999999999999999999999999999999999999999999999999999


Q seq0000          57 PVNIHHLKLIGKDNFVDIADAKLKIPVSGSKSEGHLHVHSTRSGPFHRWHLNEVFLELKDGQQISVFNLSGENGDDVKKE  136 (136)
Q Consensus        84 PI~~~~~~~~~~~~~~~~g~a~l~f~V~G~kg~G~v~v~a~r~~~~~~W~~~~l~l~~~~g~~I~L~~~~~~~~~~~~~~  163 (176)
                      |+..++..+++.+.+++...++++|||+-+|.+|.+||.+.|+.-..+|+++-+.+++++|+.|.|.....+.+.|+++.
T Consensus       116 plnihylqlsdkyhfvdiadvqlkipvsrsksegylyvsssrdalfkrwhlqgvflelkngqqiplfehsgengnevkkg  195 (229)
T UniRef100_UPI0  116 PLNIHYLQLSDKYHFVDIADVQLKIPVSRSKSEGYLYVSSSRDALFKRWHLQGVFLELKNGQQIPLFEHSGENGNEVKKG  195 (229)
Confidence            99999998999999989999999999999999999999999999889999999999999999999999998999999887


Q seq0000         137 -----  136 (136)
Q Consensus       164 ~~~~~  168 (176)
                      .+-+.
T Consensus       196 lnvtk  200 (229)
T UniRef100_UPI0  196 LNVTK  200 (229)
Confidence            66544


No 10
>UniRef100_A0A287BMR0 Uncharacterized protein n=1 Tax=Sus scrofa TaxID=9823 RepID=A0A287BMR0_PIG
Probab=99.90  E-value=5.1e-28  Score=196.18  Aligned_cols=144  Identities=52%  Similarity=0.849  Sum_probs=136.3  Template_Neff=1.345

Q seq0000           1 -------MSMSPAKMIIYGSVLFTGSISLSYFIIQKTYSRGLYYKLALEQLQNHPEAQEALGPPVNIHHLKLIGKDNFVD   73 (136)
Q Consensus        21 ~~~~~~~~~~~l~~~a~~~~v~~~g~~~~~~~~i~~~~~~s~~y~~Al~~l~~~p~v~e~LG~PI~~~~~~~~~~~~~~~  100 (176)
                      +.+++++|.+||+|+++|.++...|.|.++||+|++.|++.++|+.|++.+.+|+++.|+||.|+..++..+++.+|+.+
T Consensus       148 ~~s~gsrmsvplgk~vffs~~a~sg~c~lly~liqk~fsrasyyqlalehlhsh~ealealgtpl~vhyl~ltdkynf~d  227 (323)
T UniRef100_A0A2  148 QQSPGSRMSVPLGKLVFFSSVATSGTCTLLYFLIQKMFSRASYYQLALEHLHSHAEALEALGTPLSVHYLQLTDKYNFED  227 (323)
Confidence            46899999999999999999999999999999999999999999999999999999999999999999999999999999


Q seq0000          74 IADAKLKIPVSGSKSEGHLHVHSTRSGPFHRWHLNEVFLELKDGQQISVFNLSGENGDDVKKE-  136 (136)
Q Consensus       101 ~g~a~l~f~V~G~kg~G~v~v~a~r~~~~~~W~~~~l~l~~~~g~~I~L~~~~~~~~~~~~~~~  164 (176)
                      ...++++|||+|||.+|.|||.+.|+.+..+|.++++.++++||.+|.+..+..+.+.+.+.+.
T Consensus       228 iadaqlripvsgpkseg~lyvsssre~pfrrwnlqevflelrdg~~ip~fkpsge~~~~l~~~l  291 (323)
T UniRef100_A0A2  228 IADAQLRIPVSGPKSEGHLYVSSSREGPFRRWNLQEVFLELRDGHRIPVFKPSGEGPARLCVFL  291 (323)
Confidence            9999999999999999999999999999999999999999999999999998877666665543


No 11
>UniRef100_A0A384D402 cytochrome c oxidase assembly factor 1 homolog isoform X2 n=2 Tax=Ursus TaxID=9639 RepID=A0A384D402_URSMA
Probab=99.87  E-value=4e-26  Score=170.75  Aligned_cols=147  Identities=50%  Similarity=0.832  Sum_probs=137.5  Template_Neff=1.319

Q seq0000           1 -----------MSMSPAKMIIYGSVLFTGSISLSYFIIQKTYSRGLYYKLALEQLQNHPEAQEALGPPVNIHHLKLIGKD   69 (136)
Q Consensus        17 ~~~~~~~~~~~~~~~l~~~a~~~~v~~~g~~~~~~~~i~~~~~~s~~y~~Al~~l~~~p~v~e~LG~PI~~~~~~~~~~~   96 (176)
                      .....|+++++||.+|+|+++-.+|+.+|.|.+.||+|++.|..+++|+.|++++.+||++.|+||.|+..+...+-++.
T Consensus        22 ~~~t~kspgskmpwslgkl~fs~svvaggsc~~tyyliqkaftktsyyqlaleqlhshpealealgaplnvh~lhlidra  101 (168)
T UniRef100_A0A3   22 RKQTGKSPGSKMPWSLGKLVFSASVVAGGSCAVTYYLIQKAFTKTSYYQLALEQLHSHPEALEALGAPLNVHCLHLIDRA  101 (168)
Confidence            34456999999999999999999999999999999999999999999999999999999999999999999999989999


Q seq0000          70 NFVDIADAKLKIPVSGSKSEGHLHVHSTRSGPFHRWHLNEVFLELKDGQQISVFNLSGENGDDVKKE  136 (136)
Q Consensus        97 ~~~~~g~a~l~f~V~G~kg~G~v~v~a~r~~~~~~W~~~~l~l~~~~g~~I~L~~~~~~~~~~~~~~  163 (176)
                      |+++.-+++++||++|++.+|.++|...+++....|....+.++++||+.|.|..-......|++.|
T Consensus       102 nfvdi~naqlkip~s~~~~~~~l~v~~~~~~~~~~~~~~~vflkledgqqiplfkvsgntehevkte  168 (168)
T UniRef100_A0A3  102 NFVDIVNAQLKIPVSGPKAEGHLHVSSSRDAPFQHMPQPEVFLKLEDGQQIPLFKVSGNTEHEVKTE  168 (168)
Confidence            9999999999999999999999999999999999999999999999999999998777666666543


No 12
>UniRef100_A0A023BXU8 Uncharacterized protein n=1 Tax=Aquimarina atlantica TaxID=1317122 RepID=A0A023BXU8_9FLAO
Probab=99.87  E-value=4.6e-26  Score=185.75  Aligned_cols=123  Identities=28%  Similarity=0.421  Sum_probs=105.4  Template_Neff=3.900

Q seq0000           1 MSMSP-AKMIIYGSVLFTGSISLSYFIIQKTYSRGLYYKLALEQLQNHPEAQEALGPPVNIHHLKLIGKDNFVDIADAKL   79 (136)
Q Consensus        28 ~~~~l-~~~a~~~~v~~~g~~~~~~~~i~~~~~~s~~y~~Al~~l~~~p~v~e~LG~PI~~~~~~~~~~~~~~~~g~a~l  106 (176)
                      +.+|+ +|+.++  +++++++++++|.|+..+++|++|+.|++++++||+|+++||+||+.+++..++....++.|+++|
T Consensus        74 W~VP~gGCLtlI--lL~v~~Ig~i~fgV~~~mKsSdpY~~Al~~Aq~np~Vi~aLGePIE~gg~~sGnIs~~N~sG~Adl  151 (229)
T UniRef100_A0A0   74 WFVPTGGCLTLI--VLFVLFIGGIFFGVFSMMKSSDPYKEALARAQNNPEVIEALGEPIETGGMVSGNISVNNDSGEADL  151 (229)
Confidence            45777 443333  344556788899999999999999999999999999999999999999997765555557899999


Q seq0000          80 KIPVSGSKSEGHLHVHSTRSGPFHRWHLNEVFLELK-DGQQISVFNLSG  127 (136)
Q Consensus       107 ~f~V~G~kg~G~v~v~a~r~~~~~~W~~~~l~l~~~-~g~~I~L~~~~~  154 (176)
                      +|||+||||+|+|||.++|.+  +.|+|++++|.++ .+++|+|++...
T Consensus       152 ~IPIkGPKG~gtl~V~a~K~~--g~W~Y~~L~V~I~~t~e~IdLL~~~~  198 (229)
T UniRef100_A0A0  152 SIPIKGPKGEGTLYVVATKSD--GEWQYSELYVYIDETGEEIDLLEKPA  198 (229)
Confidence            999999999999999999985  7999999999998 489999997633


No 13
>UniRef100_A0A673TLF4 Uncharacterized protein n=3 Tax=Suricata suricatta TaxID=37032 RepID=A0A673TLF4_SURSU
Probab=99.85  E-value=2.9e-25  Score=167.95  Aligned_cols=138  Identities=57%  Similarity=0.936  Sum_probs=130.5  Template_Neff=1.000

Q seq0000           1 --------MSMSPAKMIIYGSVLFTGSISLSYFIIQKTYSRGLYYKLALEQLQNHPEAQEALGPPVNIHHLKLIGKDNFV   72 (136)
Q Consensus        20 ~~~~~~~~~~~~l~~~a~~~~v~~~g~~~~~~~~i~~~~~~s~~y~~Al~~l~~~p~v~e~LG~PI~~~~~~~~~~~~~~   99 (176)
                      ..|.++++||.||++++++.+++..|.|.++||+.++.|+..++|+.|++++...|++.++||.|++.+...+++.-|++
T Consensus        49 lskfpgskmplplgklvflssvvasgsctliyyltqkafskasyyqlaleqlhrrpealealgpplrvhdlrltdqcnfv  128 (192)
T UniRef100_A0A6   49 LSKFPGSKMPLPLGKLVFLSSVVASGSCTLIYYLTQKAFSKASYYQLALEQLHRRPEALEALGPPLRVHDLRLTDQCNFV  128 (192)
Confidence            34889999999999999999999999999999999999999999999999999999999999999999998888888999


Q seq0000          73 DIADAKLKIPVSGSKSEGHLHVHSTRSGPFHRWHLNEVFLELKDGQQISVFNLSGENG  130 (136)
Q Consensus       100 ~~g~a~l~f~V~G~kg~G~v~v~a~r~~~~~~W~~~~l~l~~~~g~~I~L~~~~~~~~  157 (176)
                      +...++++|||.|+|.+|.+||.+.|..+..+|+++++.++++||+.|.+..+..+..
T Consensus       129 diadaqlkipvsgskseghlyvsssrgapfqrwhlqevflelkdgqqipvfkpsgdtd  186 (192)
T UniRef100_A0A6  129 DIADAQLKIPVSGSKSEGHLYVSSSRGAPFQRWHLQEVFLELKDGQQIPVFKPSGDTD  186 (192)
Confidence            9999999999999999999999999999999999999999999999999998766543


No 14
>UniRef100_A0A480TTA0 Cytochrome c oxidase assembly factor 1 homolog isoform X1 (Fragment) n=1 Tax=Sus scrofa TaxID=9823 RepID=A0A480TTA0_PIG
Probab=99.85  E-value=4.3e-25  Score=181.94  Aligned_cols=154  Identities=49%  Similarity=0.813  Sum_probs=144.9  Template_Neff=1.171

Q seq0000           1 --------------------------------------------MSMSPAKMIIYGSVLFTGSISLSYFIIQKTYSRGLY   36 (136)
Q Consensus         3 ~~~~~~~~~~~~~~~~~~~-------------------~~~~~~~~~~l~~~a~~~~v~~~g~~~~~~~~i~~~~~~s~~   63 (176)
                      ..+|++|.+.+......||                   .+++++|.+||+|+++|.++.+.|.|.++||+|++.|+..++
T Consensus       168 hrrqlsfgdcqgrwaakwqkgtrvlgpgsppacpqvrqqspgsrmsvplgklvffssvatsgtctllyfliqkmfsrasy  247 (380)
T UniRef100_A0A4  168 HRRQLSFGDCQGRWAAKWQKGTRVLGPGSPPACPQVRQQSPGSRMSVPLGKLVFFSSVATSGTCTLLYFLIQKMFSRASY  247 (380)
Confidence            4578999999988888887                   578999999999999999999999999999999999999999


Q seq0000          37 YKLALEQLQNHPEAQEALGPPVNIHHLKLIGKDNFVDIADAKLKIPVSGSKSEGHLHVHSTRSGPFHRWHLNEVFLELKD  116 (136)
Q Consensus        64 y~~Al~~l~~~p~v~e~LG~PI~~~~~~~~~~~~~~~~g~a~l~f~V~G~kg~G~v~v~a~r~~~~~~W~~~~l~l~~~~  143 (176)
                      |+.||+.+.+|.++.|+||.|+..++..+++.+|+.+...++++|+|+|+|.+|.|||.+.|+.+..+|.++++.+++.+
T Consensus       248 yqlalehlhshaealealgtplsvhylqltdkynfediadaql~ipvsgpkseghlyvsssregpfrr~nlqevflelr~  327 (380)
T UniRef100_A0A4  248 YQLALEHLHSHAEALEALGTPLSVHYLQLTDKYNFEDIADAQLRIPVSGPKSEGHLYVSSSREGPFRRWNLQEVFLELRD  327 (380)
Confidence            99999999999999999999999999999999999899999999999999999999999999999999999999999999


Q seq0000         117 GQQISVFNLSGEN  129 (136)
Q Consensus       144 g~~I~L~~~~~~~  156 (176)
                      |.+|.+......-
T Consensus       328 g~ripvf~~~g~g  340 (380)
T UniRef100_A0A4  328 GHRIPVFKPSGEG  340 (380)
Confidence            9999998876543


No 15
>UniRef100_A0A085W5P7 Uncharacterized protein n=1 Tax=Hyalangium minutum TaxID=394096 RepID=A0A085W5P7_9DELT
Probab=99.83  E-value=1.9e-24  Score=173.39  Aligned_cols=127  Identities=21%  Similarity=0.322  Sum_probs=108.3  Template_Neff=2.900

Q seq0000           1 ----MSMSPAKMIIYGSVLFTGSISLSYFIIQKTYSRGLYYKLALEQLQNHPEAQEALGPPVNIHHLKLIGKDNFVDIAD   76 (136)
Q Consensus        24 ~~~~~~~~l~~~a~~~~v~~~g~~~~~~~~i~~~~~~s~~y~~Al~~l~~~p~v~e~LG~PI~~~~~~~~~~~~~~~~g~  103 (176)
                      -.-++.+|++|+..+++++++  +++++++-++.++++.+|++|+.++++||+|+++||+||+.++...++..+.|+.++
T Consensus        55 RNWkW~VPvGCLGll~SC~cl--gal~~g~g~sslk~~gAyteAvA~A~~dpeVq~aLG~PIe~g~p~q~~v~t~Ng~~~  132 (221)
T UniRef100_A0A0   55 RNWKWVVPVGCLGLLASCGCL--GALAVGLGYSSLKDMGAYTEAVAIAQQDPEVQEALGTPIESGFPRQSSVSTRNGRTH  132 (221)
Confidence            344567999999988665555  445566667789999999999999999999999999999966543344455678999


Q seq0000          77 AKLKIPVSGSKSEGHLHVHSTRSGPFHRWHLNEVFLELKDGQQISVFNLSG  127 (136)
Q Consensus       104 a~l~f~V~G~kg~G~v~v~a~r~~~~~~W~~~~l~l~~~~g~~I~L~~~~~  154 (176)
                      |+|.|+|.|||++|+||+++.|++  +.|.|+.|+|+++|+.+|+|++...
T Consensus       133 A~f~vPLdGPKadGTL~v~A~k~g--~~W~f~tL~Vev~Dg~~IdLld~~~  181 (221)
T UniRef100_A0A0  133 AQFAVPLDGPKADGTLHVVADKRG--GPWTFTTLYVEVPDGTRIDLLDDAP  181 (221)
Confidence            999999999999999999999997  5999999999999999999998765


No 16
>UniRef100_A0A023XYT3 Membrane protein n=1 Tax=Stenotrophomonas rhizophila TaxID=216778 RepID=A0A023XYT3_9GAMM
Probab=99.83  E-value=2.1e-24  Score=179.06  Aligned_cols=124  Identities=23%  Similarity=0.428  Sum_probs=108.3  Template_Neff=4.000

Q seq0000           2 SMSPAKMIIYGSVLFTGSISLSYFIIQKTYSRGLYYKLALEQLQNHPEAQEALGPPVNIHHLKLIGKDNFVDIADAKLKI   81 (136)
Q Consensus        29 ~~~l~~~a~~~~v~~~g~~~~~~~~i~~~~~~s~~y~~Al~~l~~~p~v~e~LG~PI~~~~~~~~~~~~~~~~g~a~l~f  108 (176)
                      .+|++.++++  ++++++++++++.++..+++|+.|+.|++++++||+|+++||+||+.++++.++....++.++++|.|
T Consensus        77 AVPvg~~l~l--~l~~~~i~~~v~~v~~~~ksSePY~eAm~rAq~s~eVvaaLGePIe~g~m~~GsI~~s~g~G~AdL~I  154 (256)
T UniRef100_A0A0   77 AVPLGVLLLL--ALLAGFIAWMVLGVSGAMKSSEPYREALRRAQCSPEVVAALGEPIEAGGMPQGSINTSNGSGEADLSI  154 (256)
Confidence            3556655555  55666677888889999999999999999999999999999999999999876665556889999999


Q seq0000          82 PVSGSKSEGHLHVHSTRSGPFHRWHLNEVFLELKD-GQQISVFNLSGEN  129 (136)
Q Consensus       109 ~V~G~kg~G~v~v~a~r~~~~~~W~~~~l~l~~~~-g~~I~L~~~~~~~  156 (176)
                      +|+|||++|+|||++.|..  +.|.|..++|.+++ +++|+|.++....
T Consensus       155 pL~GPkG~GtLyVeA~r~~--g~W~Y~~L~V~v~~s~e~IDLl~~~~~~  201 (256)
T UniRef100_A0A0  155 PLSGPRGSGTLYVEAERRD--GRWTYPVLYVLIDDSGERIDLLDLDDAE  201 (256)
Confidence            9999999999999999997  79999999999998 9999999876544


No 17
>UniRef100_A0A090KKT4 Uncultured bacterium genome assembly Metasoil_fosmids_resub n=1 Tax=uncultured bacterium TaxID=77133 RepID=A0A090KKT4_9BACT
Probab=99.83  E-value=2.8e-24  Score=161.95  Aligned_cols=127  Identities=24%  Similarity=0.396  Sum_probs=109.7  Template_Neff=2.000

Q seq0000           1 ---MSMSPAKMIIYGSVLFTGSISLSYFIIQKTYSRGLYYKLALEQLQNHPEAQEALGPPVNIHHLKLIGKDNFVDIADA   77 (136)
Q Consensus        25 ~~~~~~~l~~~a~~~~v~~~g~~~~~~~~i~~~~~~s~~y~~Al~~l~~~p~v~e~LG~PI~~~~~~~~~~~~~~~~g~a  104 (176)
                      .-++.+|++|+...  ++.+++++.++++++..+++|++|+.||.+++.||.++|+||.||+.+++..++.......|.+
T Consensus        20 NWKW~vP~GCl~~v--l~~~~fv~~vf~~v~s~mKssdvYK~AlaRAq~~~aviealGSPIs~~~lVSGnsnvngasGea   97 (157)
T UniRef100_A0A0   20 NWKWVVPLGCLLPV--LLFVGFVLSVFLIVFSAMKSSDVYKDALARAQANPAVIEALGSPISEGFLVSGNSNVNGASGEA   97 (157)
Confidence            34567889988877  5667778888999999999999999999999999999999999999999866544333347999


Q seq0000          78 KLKIPVSGSKSEGHLHVHSTRSGPFHRWHLNEVFLELKD-GQQISVFNLSGE  128 (136)
Q Consensus       105 ~l~f~V~G~kg~G~v~v~a~r~~~~~~W~~~~l~l~~~~-g~~I~L~~~~~~  155 (176)
                      .|+|||+||||+|++||+|.|..  +.|.|+.+.|++.. +++|+|......
T Consensus        98 nLsIPisGPKGKgTiYV~A~KS~--g~W~y~~lvv~I~kt~erIdL~~~p~p  147 (157)
T UniRef100_A0A0   98 NLSIPISGPKGKGTIYVEAKKSL--GQWNYSGLVVEIEKTGERIDLLQSPAP  147 (157)
Confidence            99999999999999999999987  79999999999975 899999876543


No 18
>UniRef100_A0A023EE92 Putative cytochrome oxidase complex assembly protein 1 n=1 Tax=Aedes albopictus TaxID=7160 RepID=A0A023EE92_AEDAL
Probab=99.82  E-value=4.9e-24  Score=165.18  Aligned_cols=129  Identities=26%  Similarity=0.366  Sum_probs=113.0  Template_Neff=3.000

Q seq0000           1 ------MSMSPAKMIIYGSVLFTGSISLSYFIIQKTYSRGLYYKLALEQLQNHPEAQEALGPPVNIHHLKLIGK-DNFVD   73 (136)
Q Consensus        22 ~~~~~~~~~~l~~~a~~~~v~~~g~~~~~~~~i~~~~~~s~~y~~Al~~l~~~p~v~e~LG~PI~~~~~~~~~~-~~~~~  100 (176)
                      +++.+....+|.++|.|+++++++.+.++-..++..++++++|+.|++.+++||.++.+||+||+...+.+++. .|+.+
T Consensus        27 ~mm~~vs~kTLvkiA~ygg~~~~stg~~l~~kl~~rVR~~~yYKeAlK~LR~H~GAv~lLGEPIKd~~fdl~d~~~n~~d  106 (169)
T UniRef100_A0A0   27 RMMMMVSTKTLVKIAAYGGVGGISTGFYMKNKLQDRVRNQPYYKEALKLLRNHPGAVQLLGEPIKDGGFDLGDETNNFSD  106 (169)
Confidence            44555566788899999999999888888888999999999999999999999999999999999999999877 56678


Q seq0000          74 IADAKLKIPVSGSKSEGHLHVHSTRSGPFHRWHLNEVFLELKD--GQQISVFN  124 (136)
Q Consensus       101 ~g~a~l~f~V~G~kg~G~v~v~a~r~~~~~~W~~~~l~l~~~~--g~~I~L~~  151 (176)
                      ...++|.+||+|||.+|++|++|.|.+... |.+.+.+|++++  +++..+..
T Consensus       107 gk~a~F~VPV~GPK~kG~~yFWAer~~~~~-W~I~RaELELks~pd~RLlI~k  158 (169)
T UniRef100_A0A0  107 GKIARFEVPVRGPKDKGTYYFWAEREDDEQ-WVITRAELELKSKPDRRLLIKK  158 (169)
Confidence            899999999999999999999999998533 999999999986  45555544


No 19
>UniRef100_A0A5G2R7X8 Uncharacterized protein n=1 Tax=Sus scrofa TaxID=9823 RepID=A0A5G2R7X8_PIG
Probab=99.82  E-value=6.9e-24  Score=161.24  Aligned_cols=128  Identities=59%  Similarity=0.977  Sum_probs=122.7  Template_Neff=1.000

Q seq0000           1 MSMSPAKMIIYGSVLFTGSISLSYFIIQKTYSRGLYYKLALEQLQNHPEAQEALGPPVNIHHLKLIGKDNFVDIADAKLK   80 (136)
Q Consensus        28 ~~~~l~~~a~~~~v~~~g~~~~~~~~i~~~~~~s~~y~~Al~~l~~~p~v~e~LG~PI~~~~~~~~~~~~~~~~g~a~l~  107 (176)
                      |.+||+|+++|.++...|.|.++||+|++.|++.++|+.|++.+..|.++.++||.|+..++..+++.+|+.+...++++
T Consensus         1 msvplgklvffssvatsgtctllyfliqkmfsrasyyqlalehlhshaealealgtplsvhylqltdkynfediadaqlr   80 (197)
T UniRef100_A0A5    1 MSVPLGKLVFFSSVATSGTCTLLYFLIQKMFSRASYYQLALEHLHSHAEALEALGTPLSVHYLQLTDKYNFEDIADAQLR   80 (197)
Confidence            67899999999999999999999999999999999999999999999999999999999999999999999888999999


Q seq0000          81 IPVSGSKSEGHLHVHSTRSGPFHRWHLNEVFLELKDGQQISVFNLSGE  128 (136)
Q Consensus       108 f~V~G~kg~G~v~v~a~r~~~~~~W~~~~l~l~~~~g~~I~L~~~~~~  155 (176)
                      |||.|||..|.+||...|.++..+|.++++.+++.||.+|.+..+..+
T Consensus        81 ipvsgpkseghlyvsssregpfrrwnlqevflelrdghripvfkpsge  128 (197)
T UniRef100_A0A5   81 IPVSGPKSEGHLYVSSSREGPFRRWNLQEVFLELRDGHRIPVFKPSGE  128 (197)
Confidence            999999999999999999999999999999999999999999987653


No 20
>UniRef100_UPI00064A671F cytochrome c oxidase assembly factor 1 homolog n=1 Tax=Sorex araneus TaxID=42254 RepID=UPI00064A671F
Probab=99.81  E-value=1.6e-23  Score=165.65  Aligned_cols=136  Identities=60%  Similarity=0.984  Sum_probs=125.8  Template_Neff=1.000

Q seq0000           1 MSMSPAKMIIYGSVLFTGSISLSYFIIQKTYSRGLYYKLALEQLQNHPEAQEALGPPVNIHHLKLIGKDNFVDIADAKLK   80 (136)
Q Consensus        28 ~~~~l~~~a~~~~v~~~g~~~~~~~~i~~~~~~s~~y~~Al~~l~~~p~v~e~LG~PI~~~~~~~~~~~~~~~~g~a~l~  107 (176)
                      |...|+|+.+|.+++..|.|..+||++++.|++.++|+.|++++.+||.+.|+||.|+..++..+-+.+|+++...++++
T Consensus         1 msirlgklilftsvvstgtctvmyyliqksfsrasyyrlaleqlnnnpgalealgtplnvhylqlidkynfvditnaqlk   80 (268)
T UniRef100_UPI0    1 MSIRLGKLILFTSVVSTGTCTVMYYLIQKSFSRASYYRLALEQLNNNPGALEALGTPLNVHYLQLIDKYNFVDITNAQLK   80 (268)
Confidence            45678999999999999999999999999999999999999999999999999999999999988899999999999999


Q seq0000          81 IPVSGSKSEGHLHVHSTRSGPFHRWHLNEVFLELKDGQQISVFNLSGENGDDVKKE  136 (136)
Q Consensus       108 f~V~G~kg~G~v~v~a~r~~~~~~W~~~~l~l~~~~g~~I~L~~~~~~~~~~~~~~  163 (176)
                      |||+|+|.+|.+||.++|+.+..+|+++++.++++||+.|.+..-..+.+.-.+.|
T Consensus        81 ipvsgskteghvyvsstrdapfqrwhlqevflqlkdgqqipifklneenggvgkqe  136 (268)
T UniRef100_UPI0   81 IPVSGSKTEGHVYVSSTRDAPFQRWHLQEVFLQLKDGQQIPIFKLNEENGGVGKQE  136 (268)
Confidence            99999999999999999999999999999999999999999987666555444443


No 21
>UniRef100_A0A023FN96 Putative cytochrome oxidase complex assembly protein 1 n=1 Tax=Amblyomma cajennense TaxID=34607 RepID=A0A023FN96_AMBCJ
Probab=99.79  E-value=8.5e-23  Score=161.12  Aligned_cols=138  Identities=25%  Similarity=0.333  Sum_probs=119.2  Template_Neff=2.800

Q seq0000           1 ----MSMSPAKMIIYGSVLFTGSISLSYFIIQKTYSRGLYYKLALEQLQNHPEAQEALGPPVNIHHLKLIGKD-NFVDIA   75 (136)
Q Consensus        24 ~~~~~~~~l~~~a~~~~v~~~g~~~~~~~~i~~~~~~s~~y~~Al~~l~~~p~v~e~LG~PI~~~~~~~~~~~-~~~~~g  102 (176)
                      +.+...+.|.++|.++|+++++.+.++-+.+...++++++|+.||+.+|+|+.+..+||+||+.+.++.++.. |+....
T Consensus        30 ~m~~Sn~tLvkiAAigGiatV~mg~~~r~kI~~nik~~eYYK~AlktlR~h~gAv~LLGEPIKd~~IDvgDt~~N~t~~~  109 (194)
T UniRef100_A0A0   30 MMMPSNMTLVKIAAIGGIATVTMGFWFRNKINNNIKETEYYKEALKTLRSHKGAVHLLGEPIKDGRIDIGDTENNFTRPN  109 (194)
Confidence            4455678899999999999999888888899999999999999999999999999999999999999988765 666788


Q seq0000          76 DAKLKIPVSGSKSEGHLHVHSTRSGPFHRWHLNEVFLELKD--GQQISVFNLSGENGDDVK  134 (136)
Q Consensus       103 ~a~l~f~V~G~kg~G~v~v~a~r~~~~~~W~~~~l~l~~~~--g~~I~L~~~~~~~~~~~~  161 (176)
                      .+++++||+|+|.+|+||++|.|...+..|.+.+++|.+++  ++++-+..+.....+.++
T Consensus       110 ~Aq~kVPvkGsKQ~G~LYlWA~R~~l~~~W~V~RlELgL~~~~dkRLLv~~~~~~~~~~~~  170 (194)
T UniRef100_A0A0  110 RAQYKVPVKGSKQRGTLYLWAERHALDDPWEVLRLELGLENHPDKRLLVYNNPKYAKDYVQ  170 (194)
Confidence            99999999999999999999999984479999999999987  456666655544444444


No 22
>UniRef100_A0A2V8SFA3 Uncharacterized protein n=1 Tax=Acidobacteria bacterium TaxID=1978231 RepID=A0A2V8SFA3_9BACT
Probab=99.78  E-value=1.5e-22  Score=159.67  Aligned_cols=123  Identities=20%  Similarity=0.287  Sum_probs=104.7  Template_Neff=2.368

Q seq0000           1 -MSMSPAKMIIYGSVLFTGSISLSYFIIQKTYSRGLYYKLALEQLQNHPEAQEALGPPVNIHHLKLIGKDNFVDIADAKL   79 (136)
Q Consensus        27 ~~~~~l~~~a~~~~v~~~g~~~~~~~~i~~~~~~s~~y~~Al~~l~~~p~v~e~LG~PI~~~~~~~~~~~~~~~~g~a~l  106 (176)
                      ++.+|...+..+  +++.+++++++.++|..++++++|++|+.++++||+|.++||+||..+++..++....+..|+++|
T Consensus        77 kW~vPv~~~~~l--~~~~~fl~~i~~~~Fg~~k~~d~Y~qA~~r~ra~p~v~~aLG~Pi~~G~~~~G~i~~~g~SG~Ad~  154 (204)
T UniRef100_A0A2   77 KWMVPVVCLGGL--GLCAGFLTLIASFVFGMMKSSDVYEQAMARARANPEVTAALGEPIDEGWWPSGNINVNGSSGHADI  154 (204)
Confidence            344555554444  566667788888899999999999999999999999999999999999987755443345799999


Q seq0000          80 KIPVSGSKSEGHLHVHSTRSGPFHRWHLNEVFLELKD-GQQISVFNLS  126 (136)
Q Consensus       107 ~f~V~G~kg~G~v~v~a~r~~~~~~W~~~~l~l~~~~-g~~I~L~~~~  153 (176)
                      +|||+||.|+|+||++|+|..  +.|+|+.|+|.++. +++|+|....
T Consensus       155 ~iP~~Gp~G~gtlYv~A~k~a--G~W~f~tL~v~v~~~~~ridL~~~~  200 (204)
T UniRef100_A0A2  155 AIPLSGPDGEGTLYVVAEKSA--GQWSFETLEVAVEGMGERIDLLEEA  200 (204)
Confidence            999999999999999999997  79999999999986 8899998753


No 23
>UniRef100_A0A1T4Y307 Cytochrome oxidase complex assembly protein 1 n=1 Tax=Prosthecobacter debontii TaxID=48467 RepID=A0A1T4Y307_9BACT
Probab=99.76  E-value=4.9e-22  Score=153.36  Aligned_cols=109  Identities=20%  Similarity=0.326  Sum_probs=98.9  Template_Neff=2.967

Q seq0000          17 TGSISLSYFIIQKTYSRGLYYKLALEQLQNHPEAQEALGPPVNIHHLKLIGKDNFVDIADAKLKIPVSGSKSEGHLHVHS   96 (136)
Q Consensus        44 ~g~~~~~~~~i~~~~~~s~~y~~Al~~l~~~p~v~e~LG~PI~~~~~~~~~~~~~~~~g~a~l~f~V~G~kg~G~v~v~a  123 (176)
                      +++++.++.++...+++|++|+.|++.+++||+++++||+||+.+|+..++..+.++.|.++|+|||.|||+++.+|+++
T Consensus        41 v~~~~gi~~~vv~~lr~s~p~~~a~~~A~~sp~i~~~lGePi~~GW~~~Gsi~t~n~~G~a~LsipisGP~gs~~i~v~a  120 (162)
T UniRef100_A0A1   41 VLFVAGIFGLVVLFLRNSDPYQHALQTAQKSPAIQEALGEPIEMGWFVQGSISTQNGSGEADLSIPISGPKGSARIHVEA  120 (162)
Confidence            33456666667778899999999999999999999999999999999888777778889999999999999999999999


Q seq0000          97 TRSGPFHRWHLNEVFLELKDGQQISVFNLSG  127 (136)
Q Consensus       124 ~r~~~~~~W~~~~l~l~~~~g~~I~L~~~~~  154 (176)
                      +|++  +.|.|.++.+++++|+.|+|++...
T Consensus       121 ~~~~--g~W~Y~~m~a~~~~G~~vdLl~~~~  149 (162)
T UniRef100_A0A1  121 RKRN--GTWTYKRMTADTPTGEHVDLLEPLP  149 (162)
Confidence            9987  7999999999999999999998654


No 24
>UniRef100_A0A1Q6VN12 Uncharacterized protein n=1 Tax=Verrucomicrobia bacterium 13_2_20CM_54_12 TaxID=1805419 RepID=A0A1Q6VN12_9BACT
Probab=99.74  E-value=1.5e-21  Score=150.20  Aligned_cols=125  Identities=27%  Similarity=0.359  Sum_probs=104.4  Template_Neff=1.653

Q seq0000           1 --MSMSPAKMIIYGSVLFTGSISLSYFIIQKTYSRGLYYKLALEQLQNHPEAQEALGPPVNIHHLKLIGKDNFVDIADAK   78 (136)
Q Consensus        26 ~~~~~~l~~~a~~~~v~~~g~~~~~~~~i~~~~~~s~~y~~Al~~l~~~p~v~e~LG~PI~~~~~~~~~~~~~~~~g~a~  105 (176)
                      -++.+|++++.+.  ++.+.+++.+...+++.++++++|+.||.+++.||.++|+||.||+.++...++..-....|+++
T Consensus        56 wkwfvplgcfsia--~lfvvfvgsvvlivfsa~kstdvykdalarakahpaviealgspvtegflvsgntnvngasgean  133 (186)
T UniRef100_A0A1   56 WKWFVPLGCFSIA--LLFVVFVGSVVLIVFSAVKSTDVYKDALARAKAHPAVIEALGSPVTEGFLVSGNTNVNGASGEAN  133 (186)
Confidence            3456788876655  44555566677778889999999999999999999999999999999988654443223579999


Q seq0000          79 LKIPVSGSKSEGHLHVHSTRSGPFHRWHLNEVFLELKD-GQQISVFNLSG  127 (136)
Q Consensus       106 l~f~V~G~kg~G~v~v~a~r~~~~~~W~~~~l~l~~~~-g~~I~L~~~~~  154 (176)
                      +.|||+||||+|++|+.|+|.-  ++|.|.-+.+++.. .++|+|+....
T Consensus       134 lsipvsgpkgkgtiyvaa~ksl--grw~ysglv~ei~~thqridll~~~a  181 (186)
T UniRef100_A0A1  134 LSIPISGPKGKGTIYVAATKSL--GRWNYSGLVLEIAKTHQRIDLLQSPA  181 (186)
Confidence            9999999999999999999986  79999999999986 78999987654


No 25
>UniRef100_A0A2Y9KRM1 uncharacterized protein LOC111157005 n=1 Tax=Enhydra lutris kenyoni TaxID=391180 RepID=A0A2Y9KRM1_ENHLU
Probab=99.74  E-value=1.8e-21  Score=161.29  Aligned_cols=140  Identities=54%  Similarity=0.919  Sum_probs=131.0  Template_Neff=1.000

Q seq0000           1 ------MSMSPAKMIIYGSVLFTGSISLSYFIIQKTYSRGLYYKLALEQLQNHPEAQEALGPPVNIHHLKLIGKDNFVDI   74 (136)
Q Consensus        22 ~~~~~~~~~~l~~~a~~~~v~~~g~~~~~~~~i~~~~~~s~~y~~Al~~l~~~p~v~e~LG~PI~~~~~~~~~~~~~~~~  101 (176)
                      .++++.|+..++++++-.+.+.+|.|+++||+.++.|++.++|+.|++++.+||++.++||.|+..+...++++.|+++.
T Consensus       258 aspgssmpwafgrlvlssgalaggscalvyyltqkafskasyyqlaleqlhshpealealgaplsahhlqlsdrdnfvdi  337 (399)
T UniRef100_A0A2  258 ASPGSSMPWAFGRLVLSSGALAGGSCALVYYLTQKAFSKASYYQLALEQLHSHPEALEALGAPLSAHHLQLSDRDNFVDI  337 (399)
Confidence            57899999999999999999999999999999999999999999999999999999999999999999989999999999


Q seq0000          75 ADAKLKIPVSGSKSEGHLHVHSTRSGPFHRWHLNEVFLELKDGQQISVFNLSGENGDDVK  134 (136)
Q Consensus       102 g~a~l~f~V~G~kg~G~v~v~a~r~~~~~~W~~~~l~l~~~~g~~I~L~~~~~~~~~~~~  161 (176)
                      ..++++|+|+|+|..|.++|.+.|+.+..+|+++++.+++.||+.|.+..-....+.|++
T Consensus       338 asarlkipvsgsksqgllhvhssrdgpfqrwrlqevvlklqdgqqipvfklsenpgheve  397 (399)
T UniRef100_A0A2  338 ASARLKIPVSGSKSQGLLHVHSSRDGPFQRWRLQEVVLKLQDGQQIPVFKLSENPGHEVE  397 (399)
Confidence            999999999999999999999999999999999999999999999999876665555554


No 26
>UniRef100_A0A0B6YXQ7 Uncharacterized protein n=1 Tax=Arion vulgaris TaxID=1028688 RepID=A0A0B6YXQ7_9EUPU
Probab=99.73  E-value=2.6e-21  Score=149.66  Aligned_cols=128  Identities=30%  Similarity=0.471  Sum_probs=116.0  Template_Neff=3.106

Q seq0000           1 --MSMSPAKMIIYGSVLFTGSISLSYFIIQKTYSRGLYYKLALEQLQNHPEAQEALGPPVNIHHLKLIGK-DNFVDIADA   77 (136)
Q Consensus        26 ~~~~~~l~~~a~~~~v~~~g~~~~~~~~i~~~~~~s~~y~~Al~~l~~~p~v~e~LG~PI~~~~~~~~~~-~~~~~~g~a  104 (176)
                      +.+..||.|+|+++|++.+|+++++...++..|+++++|++++..|+++.-+.+.||.||..+...+++. .+.++.=.|
T Consensus         3 ~v~~~~L~kiAv~GGv~~lG~a~~~~~~iq~~~kq~~yy~~sv~~L~nykpA~~~LG~PI~~g~v~Lgdt~~~~v~~l~A   82 (161)
T UniRef100_A0A0    3 PVSNSTLAKIAVVGGFISLGAAGWFEWKIQSSFKQQDYYQESVLLLHNYKPAEDYLGEPIYIGSVDLGDTEKNFVDGLQA   82 (161)
Confidence            3455799999999999999999999999999999999999999999999999999999999999999887 455677899


Q seq0000          78 KLKIPVSGSKSEGHLHVHSTRSGPFHRWHLNEVFLELKD-GQQISVFNLS  126 (136)
Q Consensus       105 ~l~f~V~G~kg~G~v~v~a~r~~~~~~W~~~~l~l~~~~-g~~I~L~~~~  153 (176)
                      .|.|||+|||++|.+|+.|.|.+.+.+|.++.+.|++.+ .++..+.+.+
T Consensus        83 ~l~Ipv~Gpk~kGvl~~~ASR~~~~~~W~id~ldlei~~~~qkw~fy~~~  132 (161)
T UniRef100_A0A0   83 KLAIPVRGPKDKGILYVWASRENTQERWTIDRLDLEIKKTKQKWTFYSRT  132 (161)
Confidence            999999999999999999999988889999999999987 5566666544


No 27
>UniRef100_UPI0014591557 cytochrome c oxidase assembly factor 1 homolog n=1 Tax=Geotrypetes seraphini TaxID=260995 RepID=UPI0014591557
Probab=99.73  E-value=3.6e-21  Score=146.20  Aligned_cols=122  Identities=43%  Similarity=0.713  Sum_probs=115.8  Template_Neff=1.000

Q seq0000           5 PAKMIIYGSVLFTGSISLSYFIIQKTYSRGLYYKLALEQLQNHPEAQEALG-PPVNIHHLKLIGKDNFVDIADAKLKIPV   83 (136)
Q Consensus        32 l~~~a~~~~v~~~g~~~~~~~~i~~~~~~s~~y~~Al~~l~~~p~v~e~LG-~PI~~~~~~~~~~~~~~~~g~a~l~f~V  110 (176)
                      |.++++|+|++++|+|+++|..+++.|..|.+|+.|++.+.+.|.+.|.|| +|++.+.+.+++++|.++...++++|||
T Consensus        59 lqqmaiylgvvcgggcalmyhymqktfaksgyyqaalehlanqpsalevlgapplkvhnisltdrynhvdkqtaqiripv  138 (190)
T UniRef100_UPI0   59 LQQMAIYLGVVCGGGCALMYHYMQKTFAKSGYYQAALEHLANQPSALEVLGAPPLKVHNISLTDRYNHVDKQTAQIRIPV  138 (190)
Confidence            458999999999999999999999999999999999999999999999999 6899999999999999999999999999


Q seq0000          84 SGSKSEGHLHVHSTRSGPFHRWHLNEVFLELKDGQQISVFNLS  126 (136)
Q Consensus       111 ~G~kg~G~v~v~a~r~~~~~~W~~~~l~l~~~~g~~I~L~~~~  153 (176)
                      .|.|..|.+|..+.++-...+|.+.++.+++.||+.|.+....
T Consensus       139 sgtksagylyttsikdfsqsrwclhevilqlrdgqcipvyhss  181 (190)
T UniRef100_UPI0  139 SGTKSAGYLYTTSIKDFSQSRWCLHEVILQLRDGQCIPVYHSS  181 (190)
Confidence            9999999999999999877899999999999999999887654


No 28
>UniRef100_A0A5F4CZK8 Cytochrome c oxidase assembly factor 1 homolog n=2 Tax=Canis lupus familiaris TaxID=9615 RepID=A0A5F4CZK8_CANLF
Probab=99.72  E-value=7.4e-21  Score=148.18  Aligned_cols=111  Identities=54%  Similarity=0.888  Sum_probs=106.3  Template_Neff=1.000

Q seq0000           1 --------MSMSPAKMIIYGSVLFTGSISLSYFIIQKTYSRGLYYKLALEQLQNHPEAQEALGPPVNIHHLKLIGKDNFV   72 (136)
Q Consensus        20 ~~~~~~~~~~~~l~~~a~~~~v~~~g~~~~~~~~i~~~~~~s~~y~~Al~~l~~~p~v~e~LG~PI~~~~~~~~~~~~~~   99 (176)
                      .-|+++++||.||+++.+|.+++..|.|.++||++++.|++.++|+.|++++.+.|++.|+||.|+..++..+++.+|++
T Consensus        33 vfkspgskmplplgrllffssvvtsgsctliyyliqkafskasyyqlaleqlhsrpealealgpplhihylhltdkynfv  112 (230)
T UniRef100_A0A5   33 VFKSPGSKMPLPLGRLLFFSSVVTSGSCTLIYYLIQKAFSKASYYQLALEQLHSRPEALEALGPPLHIHYLHLTDKYNFV  112 (230)
Confidence            44899999999999999999999999999999999999999999999999999999999999999999999999999999


Q seq0000          73 DIADAKLKIPVSGSKSEGHLHVHSTRSGPFH  103 (136)
Q Consensus       100 ~~g~a~l~f~V~G~kg~G~v~v~a~r~~~~~  130 (176)
                      +...++++|||+|+|.+|.+||.+.|+.+..
T Consensus       113 diadaqlkipvsgskseghlyvsssrdapfq  143 (230)
T UniRef100_A0A5  113 DIADAQLKIPVSGSKSEGHLYVSSSRDAPFQ  143 (230)
Confidence            9999999999999999999999999998643


No 29
>UniRef100_A0A4D9DYQ0 Cytochrome c oxidase assembly factor 1-like protein n=1 Tax=Platysternon megacephalum TaxID=55544 RepID=A0A4D9DYQ0_9SAUR
Probab=99.71  E-value=9.9e-21  Score=146.59  Aligned_cols=129  Identities=46%  Similarity=0.773  Sum_probs=118.5  Template_Neff=1.000

Q seq0000           1 --MSMSPA---KMIIYGSVLFTGSISLSYFIIQKTYSRGLYYKLALEQLQNHPEAQEALG-PPVNIHHLKLIGKDNFVDI   74 (136)
Q Consensus        26 ~~~~~~l~---~~a~~~~v~~~g~~~~~~~~i~~~~~~s~~y~~Al~~l~~~p~v~e~LG-~PI~~~~~~~~~~~~~~~~  101 (176)
                      .+||.+|.   ++++|+|++.+|+|+.+||++++.|.++.+|+.|+++++++|.+.|+|| +|++.+.+.+++..|+++-
T Consensus        79 gkmpaslrklqqmaiylgllsgggcammyylmqknfartqyyqlaieqlkndpaalealgapplkvhnirltdksnrvdm  158 (219)
T UniRef100_A0A4   79 GKMPASLRKLQQMAIYLGLLSGGGCAMMYYLMQKNFARTQYYQLAIEQLKNDPAALEALGAPPLKVHNIRLTDKSNRVDM  158 (219)
Confidence            34555544   7899999999999999999999999999999999999999999999999 6899999999999999999


Q seq0000          75 ADAKLKIPVSGSKSEGHLHVHSTRSGPFHRWHLNEVFLELKDGQQISVFNLSG  127 (136)
Q Consensus       102 g~a~l~f~V~G~kg~G~v~v~a~r~~~~~~W~~~~l~l~~~~g~~I~L~~~~~  154 (176)
                      .+++++|||+|.|..|.++..+.|+-.-+-|.++.+.+++.||+.|.+...-.
T Consensus       159 araqlkipvsgtksagylhtnsvrdlslncwclrdvtlqlrdgqnipvyhscv  211 (219)
T UniRef100_A0A4  159 ARAQLKIPVSGTKSAGYLHTNSVRDLSLNCWCLRDVTLQLRDGQNIPVYHSCV  211 (219)
Confidence            99999999999999999999999998778999999999999999998876543


No 30
>UniRef100_A0A0S2DP03 Uncharacterized protein n=1 Tax=Lysobacter enzymogenes TaxID=69 RepID=A0A0S2DP03_LYSEN
Probab=99.71  E-value=9.2e-21  Score=144.12  Aligned_cols=109  Identities=17%  Similarity=0.310  Sum_probs=97.0  Template_Neff=2.864

Q seq0000          15 LFTGSISLSYFIIQKTYSRGLYYKLALEQLQNHPEAQEALGPPVNIHHLKLIGKDNFVDIADAKLKIPVSGSKSEGHLHV   94 (136)
Q Consensus        42 ~~~g~~~~~~~~i~~~~~~s~~y~~Al~~l~~~p~v~e~LG~PI~~~~~~~~~~~~~~~~g~a~l~f~V~G~kg~G~v~v  121 (176)
                      +++++++.++|.+.+.+++|++|++|+++++.||++..+||+||+..|++.+.... .+.|+++|.++|.||||+|++.+
T Consensus        33 L~~a~g~g~~y~~mss~k~s~~y~EAm~Ra~~d~~~~aALG~Pie~~w~plG~v~q-~~~G~a~~~i~v~GPrG~g~v~v  111 (146)
T UniRef100_A0A0   33 LSVAIGVGMFYSVMSSMKDSPPYREAMARARRDPQVAAALGEPIETRWIPLGAVEQ-RGQGRAALFIFVQGPRGKGDVDV  111 (146)
Confidence            34445667788888999999999999999999999999999999999998865544 58899999999999999999999


Q seq0000          95 HSTRSGPFHRWHLNEVFLELKD-GQQISVFNLS  126 (136)
Q Consensus       122 ~a~r~~~~~~W~~~~l~l~~~~-g~~I~L~~~~  153 (176)
                      ++...+  +.|+|+++.+++++ +++|+|....
T Consensus       112 ~~v~~~--g~W~y~rl~~~~d~~~~~iDL~~~~  142 (146)
T UniRef100_A0A0  112 EGVFED--GVWRYRRLRVEVDGPRERIDLLRAA  142 (146)
Confidence            999987  79999999999987 7899998754


No 31
>UniRef100_A0A023FP12 TIM21-like protein, mitochondrial n=1 Tax=Amblyomma cajennense TaxID=34607 RepID=A0A023FP12_AMBCJ
Probab=99.70  E-value=1.8e-20  Score=160.08  Aligned_cols=119  Identities=20%  Similarity=0.382  Sum_probs=103.7  Template_Neff=3.200

Q seq0000           7 KMIIYGSVLFTGS--ISLSYFIIQKTY----SRGLYYKLALEQLQNHPEAQEALGPPVNIHHLKLI-GKDNF--------   71 (136)
Q Consensus        34 ~~a~~~~v~~~g~--~~~~~~~i~~~~----~~s~~y~~Al~~l~~~p~v~e~LG~PI~~~~~~~~-~~~~~--------   98 (176)
                      |.+.|+||+++|+  +++++|.|++++    +.+++|.+|+++|.+||+|.++||+||+.++...+ ++..+        
T Consensus       166 KTasYlGVIl~GiGVTG~mFYaIFrELFSSkSPNsVYS~ALekC~~DpRV~DaLGePIKgYGEeTrRGRR~HVSH~~YeK  245 (339)
T UniRef100_A0A0  166 KTASYLGVILAGIGVTGIMFYAVFRELFSSKSPNSVYSKALEKCINDPRVEDALGEPIKGYGEETRRGRRRHVSHSEYEK  245 (339)
Confidence            8999999998874  788999998863    33589999999999999999999999999987653 33322        


Q seq0000          72 VDIADAKLKIPVSGSKSEGHLHVHSTRSGPFHRWHLNEVFLELKD--GQQISVFNLS  126 (136)
Q Consensus        99 ~~~g~a~l~f~V~G~kg~G~v~v~a~r~~~~~~W~~~~l~l~~~~--g~~I~L~~~~  153 (176)
                      +|..+++++|+|+|++.+|+|++++..++ .+.|+|+++.++++|  .++|.|+|++
T Consensus       246 DGvkHMRMKFYIkG~R~kgTVhLEmken~-~G~yeYRYLfVqlDdyp~~tIvIEDNR  301 (339)
T UniRef100_A0A0  246 DGVKHMRMKFYIKGIRNKGTVHLEMKENE-SGNYEYRYLFVQLDDYPKETIVIEDNR  301 (339)
Confidence            36799999999999999999999998885 489999999999998  6899999988


No 32
>UniRef100_A0A0M4ESW4 CG31913 n=1 Tax=Drosophila busckii TaxID=30019 RepID=A0A0M4ESW4_DROBS
Probab=99.69  E-value=3e-20  Score=148.88  Aligned_cols=119  Identities=21%  Similarity=0.398  Sum_probs=111.6  Template_Neff=2.200

Q seq0000           1 ----MSMSPAKMIIYGSVLFTGSISLSYFIIQKTYSRGLYYKLALEQLQNHPEAQEALGPPVNIHHLKLIGKDNFVDIAD   76 (136)
Q Consensus        24 ~~~~~~~~l~~~a~~~~v~~~g~~~~~~~~i~~~~~~s~~y~~Al~~l~~~p~v~e~LG~PI~~~~~~~~~~~~~~~~g~  103 (176)
                      .+.++..+|+.+.+|++++.+.+++.|.|.+....+++++|+.|+..+|.|..++.+||+||+..+|.+++..|+.|..+
T Consensus        19 igLPS~Rtlg~iCv~GA~aSISglaYMrWrLEDrVR~teYYqlAiQtLRQH~GAVgLLGEPIkeSGF~lSN~~N~CDa~~   98 (229)
T UniRef100_A0A0   19 IGLPSRRTLGNICVCGALASISGLAYMRWRLEDRVRQTEYYQLAIQTLRQHSGAVGLLGEPIKESGFSLSNEKNRCDADK   98 (229)
Confidence            66888899999999999999999999999999999999999999999999999999999999999999988888889999


Q seq0000          77 AKLKIPVSGSKSEGHLHVHSTRSGPFHRWHLNEVFLELKD  116 (136)
Q Consensus       104 a~l~f~V~G~kg~G~v~v~a~r~~~~~~W~~~~l~l~~~~  143 (176)
                      |+|.+.|.|+|.+|||+++|+.+.. ..|-+++++|+.+.
T Consensus        99 AQlqVsV~G~KDKGTVfFWATNn~~-kGWLIDRLELEtkQ  137 (229)
T UniRef100_A0A0   99 AQLQVSVQGPKDKGTVFFWATNNRE-KGWLIDRLELETKQ  137 (229)
Confidence            9999999999999999999998764 67999999999875


No 33
>UniRef100_UPI00071D9368 uncharacterized protein LOC106890876 isoform X2 n=1 Tax=Calidris pugnax TaxID=198806 RepID=UPI00071D9368
Probab=99.66  E-value=1.2e-19  Score=141.81  Aligned_cols=132  Identities=38%  Similarity=0.651  Sum_probs=121.3  Template_Neff=1.000

Q seq0000           1 -----MSMSPA---KMIIYGSVLFTGSISLSYFIIQKTYSRGLYYKLALEQLQNHPEAQEALG-PPVNIHHLKLIGKDNF   71 (136)
Q Consensus        23 ~~~~~~~~~l~---~~a~~~~v~~~g~~~~~~~~i~~~~~~s~~y~~Al~~l~~~p~v~e~LG-~PI~~~~~~~~~~~~~   98 (176)
                      ..+..||.+|.   ++++|.|++.+|+|..+|-++++.|.++.+|++|++++.+||.+.++|| .|++.+.+.+++..|+
T Consensus        90 ntggempaslrklqqmalfmglfsgggcivmydlmqksfartqyyqqaleqlnsnpnalealgapplkvhnirltdgsnr  169 (233)
T UniRef100_UPI0   90 NTGGEMPASLRKLQQMALFMGLFSGGGCIVMYDLMQKSFARTQYYQQALEQLNSNPNALEALGAPPLKVHNIRLTDGSNR  169 (233)
Confidence            35667776665   6899999999999999999999999999999999999999999999999 6899999999888899


Q seq0000          72 VDIADAKLKIPVSGSKSEGHLHVHSTRSGPFHRWHLNEVFLELKDGQQISVFNLSG  127 (136)
Q Consensus        99 ~~~g~a~l~f~V~G~kg~G~v~v~a~r~~~~~~W~~~~l~l~~~~g~~I~L~~~~~  154 (176)
                      ++.++++++.||+|.|..|.+|+.+.-+....+|.++.+.+++.||+.|.+.+.+.
T Consensus       170 vdteraqiklpvsgtksagylyinsemdhshqrwclqdvtlklrdgqnipvypspv  225 (233)
T UniRef100_UPI0  170 VDTERAQIKLPVSGTKSAGYLYINSEMDHSHQRWCLQDVTLKLRDGQNIPVYPSPV  225 (233)
Confidence            99999999999999999999999999888788999999999999999999887554


No 34
>UniRef100_UPI000B510B86 uncharacterized protein LOC105731528 n=1 Tax=Aotus nancymaae TaxID=37293 RepID=UPI000B510B86
Probab=99.66  E-value=1.5e-19  Score=140.47  Aligned_cols=127  Identities=80%  Similarity=1.170  Sum_probs=110.9  Template_Neff=1.000

Q seq0000          10 IYGSVLFTGSISLSYFIIQKTYSRGLYYKLALEQLQNHPEAQEALGPPVNIHHLKLIGKDNFVDIADAKLKIPVSGSKSE   89 (136)
Q Consensus        37 ~~~~v~~~g~~~~~~~~i~~~~~~s~~y~~Al~~l~~~p~v~e~LG~PI~~~~~~~~~~~~~~~~g~a~l~f~V~G~kg~  116 (176)
                      .|.+|.++-++.-+...-++.++.|-+|+.|++++++||+++++||.|+..+...+++..|+++...+.++|||+|+|..
T Consensus        95 sftavccvpgafplrissyktysrslyyklaleqlqnhpeaqealgppvnihhlkltgkdnfvdiadaklkipvsgskse  174 (221)
T UniRef100_UPI0   95 SFTAVCCVPGAFPLRISSYKTYSRSLYYKLALEQLQNHPEAQEALGPPVNIHHLKLTGKDNFVDIADAKLKIPVSGSKSE  174 (221)
Confidence            44444444444333334456678899999999999999999999999999999888899999999999999999999999


Q seq0000          90 GHLHVHSTRSGPFHRWHLNEVFLELKDGQQISVFNLSGENGDDVKKE  136 (136)
Q Consensus       117 G~v~v~a~r~~~~~~W~~~~l~l~~~~g~~I~L~~~~~~~~~~~~~~  163 (176)
                      |.++|.++|.++..+|++.++.+++++|+.|.+.+-..+.++|+++|
T Consensus       175 ghlhvhstrsgpfqrwhldevflelkngqqipvfnlsgengdevkke  221 (221)
T UniRef100_UPI0  175 GHLHVHSTRSGPFQRWHLDEVFLELKNGQQIPVFNLSGENGDEVKKE  221 (221)
Confidence            99999999999999999999999999999999999888899998875


No 35
>UniRef100_A0A401P784 Uncharacterized protein n=1 Tax=Scyliorhinus torazame TaxID=75743 RepID=A0A401P784_SCYTO
Probab=99.65  E-value=1.6e-19  Score=138.93  Aligned_cols=129  Identities=40%  Similarity=0.729  Sum_probs=117.9  Template_Neff=1.000

Q seq0000           1 ---MSMSP---AKMIIYGSVLFTGSISLSYFIIQKTYSRGLYYKLALEQLQNHPEAQEALG-PPVNIHHLKLIGKDNFVD   73 (136)
Q Consensus        25 ~~~~~~~l---~~~a~~~~v~~~g~~~~~~~~i~~~~~~s~~y~~Al~~l~~~p~v~e~LG-~PI~~~~~~~~~~~~~~~  100 (176)
                      .-+||+|.   .++++|+|++.+|+|+.+||+++..|..|++|+.|++.+..|..+.++|| +|+....+.++++.|+++
T Consensus        66 swrmpvptsalqqmaiylgivsgggcavmyylmqqnfakseyyklaieelnkhdtalealgapplqvrnikltdrnnrvd  145 (205)
T UniRef100_A0A4   66 SWRMPVPTSALQQMAIYLGIVSGGGCAVMYYLMQQNFAKSEYYKLAIEELNKHDTALEALGAPPLQVRNIKLTDRNNRVD  145 (205)
Confidence            34566554   48999999999999999999999999999999999999999999999999 688888888899999988


Q seq0000          74 IADAKLKIPVSGSKSEGHLHVHSTRSGPFHRWHLNEVFLELKDGQQISVFNLS  126 (136)
Q Consensus       101 ~g~a~l~f~V~G~kg~G~v~v~a~r~~~~~~W~~~~l~l~~~~g~~I~L~~~~  153 (176)
                      .-.++++|||.|.++.|.++..+.|+.-..+|-+++..+++.||+.+.+.+..
T Consensus       146 gisarikipvcgtrsagylhtysvrdsvqkrwllreavlqlrdgqqvsvyptt  198 (205)
T UniRef100_A0A4  146 GISARIKIPVCGTRSAGYLHTYSVRDSVQKRWLLREAVLQLRDGQQVSVYPTT  198 (205)
Confidence            88999999999999999999999999888899999999999999988887643


No 36
>UniRef100_A0A3Q2UZK1 Uncharacterized protein n=1 Tax=Haplochromis burtoni TaxID=8153 RepID=A0A3Q2UZK1_HAPBU
Probab=99.65  E-value=2.2e-19  Score=141.72  Aligned_cols=126  Identities=34%  Similarity=0.624  Sum_probs=120.0  Template_Neff=1.334

Q seq0000           3 MSPAKMIIYGSVLFTGSISLSYFIIQKTYSRGLYYKLALEQLQNHPEAQEALG-PPVNIHHLKLIGKDNFVDIADAKLKI   81 (136)
Q Consensus        30 ~~l~~~a~~~~v~~~g~~~~~~~~i~~~~~~s~~y~~Al~~l~~~p~v~e~LG-~PI~~~~~~~~~~~~~~~~g~a~l~f  108 (176)
                      ..|.++.+|..|+.+++++.+||++++.|..|++.+.|++.+++.|.+.|.|| +|++.+.+.+++++|+++...++++|
T Consensus        88 shlqqltifttvltg~gigtmyyl~qk~fa~sdyh~lalq~leacpvameslgapplkvhnihltdr~nrvd~htaqiki  167 (233)
T UniRef100_A0A3   88 SHLQQLTIFTTVLTGAGIGTMYYLLQKNFAASDYHRLALQELEACPVAMESLGAPPLKVHNIHLTDRYNRVDKHTAQIKI  167 (233)
Confidence            45669999999999999999999999999999999999999999999999999 68999999999999999999999999


Q seq0000          82 PVSGSKSEGHLHVHSTRSGPFHRWHLNEVFLELKDGQQISVFNLSGE  128 (136)
Q Consensus       109 ~V~G~kg~G~v~v~a~r~~~~~~W~~~~l~l~~~~g~~I~L~~~~~~  155 (176)
                      ||.|.|..|.|+..+.|++..++|.++...+.+..|..|+|++++..
T Consensus       168 pvtg~ktggyl~~ss~rdp~t~rw~lk~avl~lreg~~~dlln~p~~  214 (233)
T UniRef100_A0A3  168 PVTGIKTGGYLCASSLRDPNTNRWNLKQAVLKLREGNAIDLLNPPST  214 (233)
Confidence            99999999999999999999999999999999999999999987654


No 37
>UniRef100_A0A087QX22 TIM21-like protein, mitochondrial (Fragment) n=1 Tax=Aptenodytes forsteri TaxID=9233 RepID=A0A087QX22_APTFO
Probab=99.62  E-value=5.4e-19  Score=144.02  Aligned_cols=137  Identities=20%  Similarity=0.344  Sum_probs=109.9  Template_Neff=2.200

Q seq0000           5 PAKMIIYGSVLFTG--SISLSYFIIQKT-Y---SRGLYYKLALEQLQNHPEAQEALGPPVNIHHLKLI-GKDNF------   71 (136)
Q Consensus        32 l~~~a~~~~v~~~g--~~~~~~~~i~~~-~---~~s~~y~~Al~~l~~~p~v~e~LG~PI~~~~~~~~-~~~~~------   98 (176)
                      .+|.+.|++|+++|  ++++++|.|+++ |   +.+.+|..||+++++||+|+.+||+||+.++.... ++..+      
T Consensus        91 agkd~tY~~VvlvGigvTG~lfYvIFkELFSs~SPn~IY~~AL~kcr~~peVi~~fGePIKGyGEtTRRGRRqhVSh~EY  170 (256)
T UniRef100_A0A0   91 AGKDFTYLIVVLVGIGVTGGLFYVIFKELFSSSSPNKIYGDALEKCRSHPEVIGVFGEPIKGYGETTRRGRRQHVSHIEY  170 (256)
Confidence            45788888887776  477888888886 3   33579999999999999999999999999987552 43322      


Q seq0000          72 --VDIADAKLKIPVSGSK--SEGHLHVHSTRSGPFHRWHLNEVFLELKD--GQQISVFNLSGENGDDVKKE-----  136 (136)
Q Consensus        99 --~~~g~a~l~f~V~G~k--g~G~v~v~a~r~~~~~~W~~~~l~l~~~~--g~~I~L~~~~~~~~~~~~~~~~~~~  168 (176)
                        ++..+++++|+|+|+.  .+||||+++..++..++|+|++|.|++++  .+.|.|+|++.........+.+..+
T Consensus       171 ~kdG~khmRlKFYIeGsep~~~GTVH~E~kenpe~g~~e~RYiFVevDtYPrrtIViEDNR~~d~~~~~~~~~~~~  246 (256)
T UniRef100_A0A0  171 EKDGLKHMRLKFYIEGSEPGKQGTVHVEVKENPESGRFEFRYIFVDVDTYPRRTIVIEDNRSQDDTSSSSSFDIVP  246 (256)
Confidence              2668999999999977  99999999999866799999999999997  6789999988766555444444443


No 38
>UniRef100_A0A493T5S5 Uncharacterized protein n=1 Tax=Anas platyrhynchos platyrhynchos TaxID=8840 RepID=A0A493T5S5_ANAPP
Probab=99.62  E-value=7.4e-19  Score=139.81  Aligned_cols=129  Identities=40%  Similarity=0.660  Sum_probs=117.9  Template_Neff=1.000

Q seq0000           1 ---MSMS---PAKMIIYGSVLFTGSISLSYFIIQKTYSRGLYYKLALEQLQNHPEAQEALG-PPVNIHHLKLIGKDNFVD   73 (136)
Q Consensus        25 ~~~~~~~---l~~~a~~~~v~~~g~~~~~~~~i~~~~~~s~~y~~Al~~l~~~p~v~e~LG-~PI~~~~~~~~~~~~~~~  100 (176)
                      +.+|+.+   |+++++|.+|+.+|+|.++|.++++.|..+.+|++.|+++.+||.+.|+|| .|++.+.+.+++..|+++
T Consensus       124 rgkmpaslrklwqmaifmgvfsgggcvvmynlmqkgfartqyyqqgleqlnnnptalealgapplkvhnirltdgsnrvd  203 (265)
T UniRef100_A0A4  124 RGKMPASLRKLWQMAIFMGVFSGGGCVVMYNLMQKGFARTQYYQQGLEQLNNNPTALEALGAPPLKVHNIRLTDGSNRVD  203 (265)
Confidence            4455544   558899999999999999999999999999999999999999999999999 689999999988889999


Q seq0000          74 IADAKLKIPVSGSKSEGHLHVHSTRSGPFHRWHLNEVFLELKDGQQISVFNLS  126 (136)
Q Consensus       101 ~g~a~l~f~V~G~kg~G~v~v~a~r~~~~~~W~~~~l~l~~~~g~~I~L~~~~  153 (176)
                      .+++++++||+|.|..|.||+.++-+....-|+++.+.+++.||+.|.+...+
T Consensus       204 teraqiklpvsgtksagylyidsemdhsrqcwrlqdvtlklrdgqnisvyhsp  256 (265)
T UniRef100_A0A4  204 TERAQIKLPVSGTKSAGYLYIDSEMDHSRQCWRLQDVTLKLRDGQNISVYHSP  256 (265)
Confidence            99999999999999999999999888877889999999999999999887644


No 39
>UniRef100_A0A023EK46 TIM21-like protein, mitochondrial n=1 Tax=Aedes albopictus TaxID=7160 RepID=A0A023EK46_AEDAL
Probab=99.62  E-value=6.7e-19  Score=146.24  Aligned_cols=120  Identities=20%  Similarity=0.343  Sum_probs=102.7  Template_Neff=2.600

Q seq0000           7 KMIIYGSVLFTGS--ISLSYFIIQKT-YS---RGLYYKLALEQLQNHPEAQEALGPPVNIHHLKL-IGKDNF--------   71 (136)
Q Consensus        34 ~~a~~~~v~~~g~--~~~~~~~i~~~-~~---~s~~y~~Al~~l~~~p~v~e~LG~PI~~~~~~~-~~~~~~--------   98 (176)
                      |.|.|+||+++|+  .+++||.++++ |+   ...+|.+|+++|.+||+|+++||+||+.++... .|+..+        
T Consensus       117 KTAsYlgVIl~GVGVTa~iFY~iF~ELFSSkSPn~VYSeAleRc~edPkV~DaLGaPIKgyGEETRRGRRrHVsH~~Y~K  196 (282)
T UniRef100_A0A0  117 KTASYLGVILAGVGVTAVIFYAIFWELFSSKSPNSVYSEALERCKEDPKVIDALGAPIKGFGEETRRGRRRHVSHTYYIK  196 (282)
Confidence            7899999998874  67888988876 33   347999999999999999999999999988765 344322        


Q seq0000          72 VDIADAKLKIPVSGSKSEGHLHVHSTRSGPFHRWHLNEVFLELKDG--QQISVFNLSG  127 (136)
Q Consensus        99 ~~~g~a~l~f~V~G~kg~G~v~v~a~r~~~~~~W~~~~l~l~~~~g--~~I~L~~~~~  154 (176)
                      +|..+++++|+|.|.+.+||||++..+++ .|.++|++|.|++++-  ..|.|+|++.
T Consensus       197 dGV~ymRMqFYvQG~RkrGTVhlEvkEn~-sG~yeYrYLfVqLd~~p~~~IVlEDNR~  253 (282)
T UniRef100_A0A0  197 DGVEYMRMQFYVQGTRNRGTVHLEVREND-SGNYEYRYLFVQLDDYPRGTIILEDNRL  253 (282)
Confidence            36789999999999999999999998777 5899999999999984  7899999876


No 40
>UniRef100_A0A026VS29 Uncharacterized protein n=1 Tax=Ooceraea biroi TaxID=2015173 RepID=A0A026VS29_OOCBI
Probab=99.61  E-value=9.3e-19  Score=137.15  Aligned_cols=130  Identities=18%  Similarity=0.228  Sum_probs=111.6  Template_Neff=2.700

Q seq0000           1 -----MSMSPAKMIIYGSVLFTGSISLSYFIIQKTYSRGLYYKLALEQLQNHPEAQEALGPPVNIHHLKLIGKDNFVDIA   75 (136)
Q Consensus        23 ~~~~~~~~~l~~~a~~~~v~~~g~~~~~~~~i~~~~~~s~~y~~Al~~l~~~p~v~e~LG~PI~~~~~~~~~~~~~~~~g  102 (176)
                      .+.|.+..+|.++|.|+|+++++.+.+++|.+|..+++|..|++|++.+++|.++...||+||+.+.+.+++...  ...
T Consensus        32 ~~~MiS~qtL~KIA~lGGf~ta~tGY~f~y~iQ~~IRkS~tYKdA~~~l~nHkKAV~yLGEPIk~GRIty~~~~~--~~n  109 (178)
T UniRef100_A0A0   32 IMKMISNQTLMKIASLGGFITAGTGYAFHYRIQNRIRKSETYKDAMNILYNHKKAVPYLGEPIKEGRITYGDGHT--TDN  109 (178)
Confidence            455666788999999999999999999999999999999999999999999999999999999998887755432  235


Q seq0000          76 DAKLKIPVSGSKSEGHLHVHSTRSGP-FHRWHLNEVFLELKD--GQQISVFNLSG  127 (136)
Q Consensus       103 ~a~l~f~V~G~kg~G~v~v~a~r~~~-~~~W~~~~l~l~~~~--g~~I~L~~~~~  154 (176)
                      .-++++|++|++++|.|++++....+ +..|++..+++++++  |++..+.+...
T Consensus       110 ~kwf~VpLkGsnTKG~LyyEv~l~~~lenK~eisKiEI~fdNiPgKtFVI~d~~~  164 (178)
T UniRef100_A0A0  110 YKWFKVPLKGSNTKGKLYYEVTLNPKLENKPEISKIEIKFDNIPGKTFVIRDCEI  164 (178)
Confidence            67899999999999999999988653 478999999999998  66666665443


No 41
>UniRef100_A0A091E743 TIM21-like protein, mitochondrial n=1 Tax=Fukomys damarensis TaxID=885580 RepID=A0A091E743_FUKDA
Probab=99.60  E-value=1.1e-18  Score=145.24  Aligned_cols=126  Identities=21%  Similarity=0.353  Sum_probs=104.9  Template_Neff=2.800

Q seq0000           4 SPAKMIIYGSVLFTGS--ISLSYFIIQKT-Y---SRGLYYKLALEQLQNHPEAQEALGPPVNIHHLKL-IGKDNF-----   71 (136)
Q Consensus        31 ~l~~~a~~~~v~~~g~--~~~~~~~i~~~-~---~~s~~y~~Al~~l~~~p~v~e~LG~PI~~~~~~~-~~~~~~-----   98 (176)
                      -.++.+.|++|+++|+  +++++|.|+++ |   +.+.+|.+||+++++||+|++++|+||+.++... .++..+     
T Consensus       113 EAGrDfTYliVVLiGi~ITGgLfy~IFkELFsssSPnKIYgkALeKcrshpEVI~vfGEPVkGyGE~TrRGRRqHVSfiE  192 (278)
T UniRef100_A0A0  113 EAGRDFTYLIVVLIGIGITGGLFYTIFKELFSSSSPNKIYGKALEKCRSHPEVISVFGEPVKGYGEMTRRGRRQHVSFIE  192 (278)
Confidence            4568899998888874  67788888875 3   3457999999999999999999999999999765 344322     


Q seq0000          72 ---VDIADAKLKIPVSGSK--SEGHLHVHSTRSGPFHRWHLNEVFLELKD--GQQISVFNLSGEN  129 (136)
Q Consensus        99 ---~~~g~a~l~f~V~G~k--g~G~v~v~a~r~~~~~~W~~~~l~l~~~~--g~~I~L~~~~~~~  156 (176)
                         +|-.+++++|+|+|++  .+||||++...++..++++|+++.|++++  .++|.++|++..+
T Consensus       193 YvkDGlkhMRVKFYI~GSepgkqGTVHveVKEnp~sG~~efRyIFVEle~yp~rTIiieDNR~~~  257 (278)
T UniRef100_A0A0  193 YVKDGLKHMRVKFYIQGSEPGKQGTVHLEVKENPESGEYEFRYIFVELESYPRRTIIIEDNRSQD  257 (278)
Confidence               2568999999999988  99999999988777899999999999998  5689999987644


No 42
>UniRef100_A0A2V6JL90 Uncharacterized protein (Fragment) n=1 Tax=Verrucomicrobia bacterium TaxID=2026799 RepID=A0A2V6JL90_9BACT
Probab=99.59  E-value=2.1e-18  Score=137.09  Aligned_cols=128  Identities=20%  Similarity=0.228  Sum_probs=113.1  Template_Neff=1.638

Q seq0000           1 ----MSMSPAKMIIYGSVLFTGSISLSYFIIQKTYSRGLYYKLALEQLQNHPEAQEALGPPVNIHHLKLIGKDNFVDIAD   76 (136)
Q Consensus        24 ~~~~~~~~l~~~a~~~~v~~~g~~~~~~~~i~~~~~~s~~y~~Al~~l~~~p~v~e~LG~PI~~~~~~~~~~~~~~~~g~  103 (176)
                      -.-.+.+|.+|+..+  +++++++..+.+.+|..+++|+.|+.++.++++|.+|+++||.||..+.+..+...+.++.+.
T Consensus        25 rnw~w~~p~gclt~~--~l~~~~~~~~v~~~f~~~kss~~y~~~~a~a~~d~~v~~algapi~~~~~~~g~~~~~~~~~~  102 (229)
T UniRef100_A0A2   25 RNWLWFAPVGCLTPI--VLCGGCLFCVVFFAFGAMKSSPPYAESLAAAQADADVQEALGAPIEPAFFVQGSFNNTNGNSD  102 (229)
Confidence            556678899998887  677777777788888999999999999999999999999999999999987765556667899


Q seq0000          77 AKLKIPVSGSKSEGHLHVHSTRSGPFHRWHLNEVFLELKDGQQISVFNLSG  127 (136)
Q Consensus       104 a~l~f~V~G~kg~G~v~v~a~r~~~~~~W~~~~l~l~~~~g~~I~L~~~~~  154 (176)
                      +++.++|+||||+|++|+.+++.. ++.|.|.++.|+++....|+|.....
T Consensus       103 a~~~~~isgp~g~~t~~~v~t~~~-g~~w~~s~~~v~i~~~~~idl~e~~~  152 (229)
T UniRef100_A0A2  103 ADITYEISGPNGSGTVHVVGTAAP-GGDWEYSEMSVQIPGEPAIDLNEGTP  152 (229)
Confidence            999999999999999999999987 47999999999999889999987543


No 43
>UniRef100_A0A0L8G8H2 TIM21-like protein, mitochondrial n=2 Tax=Octopus bimaculoides TaxID=37653 RepID=A0A0L8G8H2_OCTBM
Probab=99.59  E-value=2e-18  Score=143.22  Aligned_cols=122  Identities=20%  Similarity=0.354  Sum_probs=102.5  Template_Neff=3.150

Q seq0000           6 AKMIIYGSVLFTGS--ISLSYFIIQKTY----SRGLYYKLALEQLQNHPEAQEALGPPVNIHHLKLI-GKDN--------   70 (136)
Q Consensus        33 ~~~a~~~~v~~~g~--~~~~~~~i~~~~----~~s~~y~~Al~~l~~~p~v~e~LG~PI~~~~~~~~-~~~~--------   97 (176)
                      +|.+.|++|+++|+  .++|+|.|.+++    +.+.+|..|++++++||+|+++||+||+.++...+ ++..        
T Consensus       115 sKd~~Y~~vvv~gv~vt~~mfY~I~~ELfS~~sPn~iyt~A~Klck~~~eV~~~lGePIK~YGe~srRgrRrhVsH~ey~  194 (259)
T UniRef100_A0A0  115 SKDVTYTGVVVAGVGVTGLMFYCIGSELFSKESPNSIYTNAFKLCKNHPEVQDALGEPIKAYGEETRRGRRRHVSHLEYE  194 (259)
Confidence            48889998888774  678999988763    33689999999999999999999999999988653 2221        


Q seq0000          71 FVDIADAKLKIPVSGSKSEGHLHVHSTRSGPFHRWHLNEVFLELKD--GQQISVFNLSGE  128 (136)
Q Consensus        98 ~~~~g~a~l~f~V~G~kg~G~v~v~a~r~~~~~~W~~~~l~l~~~~--g~~I~L~~~~~~  155 (176)
                      -+|.++++|+|+|.||.++|||+++..++. ++.++|+++.+++++  .++|.|++++..
T Consensus       195 k~g~~ylRmKFYIEG~~~KaTV~lE~~q~e-ngkyeYrYl~vd~dgyP~~tiI~ednr~~  253 (259)
T UniRef100_A0A0  195 KDGVNYLRMKFYIEGSYRKATVNLEMKQNE-NGKYEYRYLFVDLDGYPQQTVILEDNRST  253 (259)
Confidence            136799999999999999999999998887 589999999999987  678888887653


No 44
>UniRef100_A0A2U9BM09 Putative cytochrome c oxidase assembly protein 1-like n=1 Tax=Scophthalmus maximus TaxID=52904 RepID=A0A2U9BM09_SCOMX
Probab=99.59  E-value=2.2e-18  Score=132.59  Aligned_cols=127  Identities=32%  Similarity=0.604  Sum_probs=117.4  Template_Neff=1.624

Q seq0000           3 MSPAKMIIYGSVLFTGSISLSYFIIQKTYSRGLYYKLALEQLQNHPEAQEALG-PPVNIHHLKLIGKDNFVDIADAKLKI   81 (136)
Q Consensus        30 ~~l~~~a~~~~v~~~g~~~~~~~~i~~~~~~s~~y~~Al~~l~~~p~v~e~LG-~PI~~~~~~~~~~~~~~~~g~a~l~f  108 (176)
                      ..|.+++++..++.++..+.+||..++.+++|++.+.|++.+++.|.+.|.|| +|++.+.+++.++.|..++..++++|
T Consensus        30 ~~l~~~~v~~t~v~ga~~~~~yyvlqk~~ses~~~r~a~~~leac~aa~eslg~pplkvy~~~l~d~~n~~~q~taqvki  109 (180)
T UniRef100_A0A2   30 RHLKKFAVVVTLVYGAEFGAMYYVLQKKFSESDYHRLAVEELEACPAAMESLGAPPLKVYNIHLTDRKNCVDQHTAQIKI  109 (180)
Confidence            34667888888888888899999999999999999999999999999999999 79999999999999999999999999


Q seq0000          82 PVSGSKSEGHLHVHSTRSGPFHRWHLNEVFLELKDGQQISVFNLSGEN  129 (136)
Q Consensus       109 ~V~G~kg~G~v~v~a~r~~~~~~W~~~~l~l~~~~g~~I~L~~~~~~~  156 (176)
                      ||.|+|..|.||..+.|++..++|.++...|+++.|+.|+|+.+....
T Consensus       110 pv~gskt~gylyts~~~dp~~nrwsl~~avl~l~egqv~~llss~~aa  157 (180)
T UniRef100_A0A2  110 PVTGSKTGGYLYTSSSRDPATNRWSLKQAVLQLREGQVIDLLSSHQAA  157 (180)
Confidence            999999999999999999988999999999999999999999865533


No 45
>UniRef100_UPI0005F38938 uncharacterized protein LOC105596924 isoform X1 n=2 Tax=Cercocebus atys TaxID=9531 RepID=UPI0005F38938
Probab=99.58  E-value=3.6e-18  Score=129.97  Aligned_cols=100  Identities=46%  Similarity=0.731  Sum_probs=93.6  Template_Neff=1.000

Q seq0000           1 ------------------------MSMSPAKMIIYGSVLFTGSISLSYFIIQKTYSRGLYYKLALEQLQNHPEAQEALGP   56 (136)
Q Consensus         4 ~~~~~~~~~~~~~~~~~~~~~~~~~~~~l~~~a~~~~v~~~g~~~~~~~~i~~~~~~s~~y~~Al~~l~~~p~v~e~LG~   83 (176)
                      .+|+.|++|.++|.|||+|.++++...||+.-.+|+|++..|..+++||+|++.-++|-+|+.|++++++||+++++||.
T Consensus         8 vgqlafadfeescammwqkypgsrqsiplgikvlfggvfgtgsfalvyyliqkfhsrslyyklaveqlqshpeaqealgp   87 (185)
T UniRef100_UPI0    8 VGQLAFADFEESCAMMWQKYPGSRQSIPLGIKVLFGGVFGTGSFALVYYLIQKFHSRSLYYKLAVEQLQSHPEAQEALGP   87 (185)
Confidence            47999999999999999999999999999999999999999999999999999999999999999999999999999999


Q seq0000          57 PVNIHHLKLIGKDNFVDIAD   76 (136)
Q Consensus        84 PI~~~~~~~~~~~~~~~~g~  103 (176)
                      |+..++..++++.|+++...
T Consensus        88 plnihylkltdrenfvdvad  107 (185)
T UniRef100_UPI0   88 PLNIHYLKLTDRENFVDVAD  107 (185)
Confidence            99999998889888864433


No 46
>UniRef100_A0A3B3DWV5 Ribosomal protein L37 n=2 Tax=Oryzias melastigma TaxID=30732 RepID=A0A3B3DWV5_ORYME
Probab=99.56  E-value=6.9e-18  Score=132.32  Aligned_cols=124  Identities=34%  Similarity=0.610  Sum_probs=117.5  Template_Neff=1.000

Q seq0000           4 SPAKMIIYGSVLFTGSISLSYFIIQKTYSRGLYYKLALEQLQNHPEAQEALG-PPVNIHHLKLIGKDNFVDIADAKLKIP   82 (136)
Q Consensus        31 ~l~~~a~~~~v~~~g~~~~~~~~i~~~~~~s~~y~~Al~~l~~~p~v~e~LG-~PI~~~~~~~~~~~~~~~~g~a~l~f~  109 (176)
                      .|.|+.+|..++.+|+++.+||++++.|..-++.+.|+.++...|.+.+.|| .|+..+.+.+++++|+++...++++||
T Consensus        89 hlqkltifttiltgggvgtmyylmqknfagceyhrlavrqleacpvameslgapplrvhnihltdrynrvdhqaaqikip  168 (232)
T UniRef100_A0A3   89 HLQKLTIFTTILTGGGVGTMYYLMQKNFAGCEYHRLAVRQLEACPVAMESLGAPPLRVHNIHLTDRYNRVDHQAAQIKIP  168 (232)
Confidence            3569999999999999999999999999999999999999999999999999 689999999999999999999999999


Q seq0000          83 VSGSKSEGHLHVHSTRSGPFHRWHLNEVFLELKDGQQISVFNLSG  127 (136)
Q Consensus       110 V~G~kg~G~v~v~a~r~~~~~~W~~~~l~l~~~~g~~I~L~~~~~  154 (176)
                      |.|+|..|.+|.-+.|.+..+.|+++..++.+..|..|+|+..++
T Consensus       169 vtgsktggylytcsvrepqtntwrlkqaelhlregsvidllktpp  213 (232)
T UniRef100_A0A3  169 VTGSKTGGYLYTCSVREPQTNTWRLKQAELHLREGSVIDLLKTPP  213 (232)
Confidence            999999999999999998889999999999999999999998655


No 47
>UniRef100_A0A034WFX5 TIM21-like protein, mitochondrial n=1 Tax=Bactrocera dorsalis TaxID=27457 RepID=A0A034WFX5_BACDO
Probab=99.55  E-value=7.9e-18  Score=136.02  Aligned_cols=122  Identities=20%  Similarity=0.357  Sum_probs=104.2  Template_Neff=2.100

Q seq0000           7 KMIIYGSVLFTG--SISLSYFIIQKTY-SR---GLYYKLALEQLQNHPEAQEALGPPVNIHHLKLI-GKDN--------F   71 (136)
Q Consensus        34 ~~a~~~~v~~~g--~~~~~~~~i~~~~-~~---s~~y~~Al~~l~~~p~v~e~LG~PI~~~~~~~~-~~~~--------~   98 (176)
                      |.|.|++++++|  +.++|||.|++++ ++   ..+|..||+++.+||+|+++||.||+.++.... ++.+        +
T Consensus        74 KTASYtAIIlaGlGVTgiMfyAIFrELFSs~SpnNIYsdAl~rV~eDpRVQDAiGaPIKG~GE~SRRGRRQhVAHs~feR  153 (239)
T UniRef100_A0A0   74 KTASYTAIILAGLGVTGIMFYAIFRELFSSESPNNIYSDALERVVEDPRVQDAIGAPIKGFGETSRRGRRQHVAHSSYER  153 (239)
Confidence            889999988877  4789999999863 33   469999999999999999999999999887652 4432        3


Q seq0000          72 VDIADAKLKIPVSGSKSEGHLHVHSTRSGPFHRWHLNEVFLELKD--GQQISVFNLSGEN  129 (136)
Q Consensus        99 ~~~g~a~l~f~V~G~kg~G~v~v~a~r~~~~~~W~~~~l~l~~~~--g~~I~L~~~~~~~  156 (176)
                      ++.-|++++|+|.|-+++++|++++.++. .++.+|+++.|+++.  ..+|.|++++.-+
T Consensus       154 nGvpHmRMqFYVQGlRNkaTVhLEsR~~~-sGk~EyRYLFVQLDhYP~TTIilEDNRa~D  212 (239)
T UniRef100_A0A0  154 NGVPHMRMQFYVQGLRNKATVHLESRRSS-SGKMEYRYLFVQLDHYPHTTIILEDNRAFD  212 (239)
Confidence            57789999999999999999999998877 589999999999986  6799999988744


No 48
>UniRef100_A0A022PFK5 Cytochrome oxidase complex assembly protein 1 n=1 Tax=Photorhabdus luminescens BA1 TaxID=1393736 RepID=A0A022PFK5_PHOLU
Probab=99.55  E-value=8.2e-18  Score=126.69  Aligned_cols=106  Identities=22%  Similarity=0.368  Sum_probs=90.9  Template_Neff=1.600

Q seq0000          15 LFTGSISLSYFIIQKTYSRGLYYKLALEQLQNHPEAQEALGPPVNIHHLKLIGKDNFVDIADAKLKIPVSGSKSEGHLHV   94 (136)
Q Consensus        42 ~~~g~~~~~~~~i~~~~~~s~~y~~Al~~l~~~p~v~e~LG~PI~~~~~~~~~~~~~~~~g~a~l~f~V~G~kg~G~v~v  121 (176)
                      ++-.+++.+|.++...+++|++|++||.+++.||.|...||.||+.+|+..++..    ...+.|.|||+|.+..|++||
T Consensus        44 fiP~fivG~F~ivmg~mKsSEPYkKALsLAQsnp~VK~iLGQPIe~GWFvSGsis----~seA~l~IpIkGnrSggtvyV  119 (154)
T UniRef100_A0A0   44 FIPVFIVGVFTIVMGAMKSSEPYKKALSLAQSNPVVKNILGQPIEAGWFVSGSIS----ESEAELEIPIKGNRSGGTVYV  119 (154)
Confidence            3334455566667778899999999999999999999999999999999765443    357899999999999999999


Q seq0000          95 HSTRSGPFHRWHLNEVFLELKD-GQQISVFNLS  126 (136)
Q Consensus       122 ~a~r~~~~~~W~~~~l~l~~~~-g~~I~L~~~~  153 (176)
                      .|.+..  +.|+|+.+.|+.++ |+-|+|+...
T Consensus       120 dA~Kha--GhWrYK~itVqPD~gg~lIdlL~~~  150 (154)
T UniRef100_A0A0  120 DADKHA--GHWRYKNITVQPDSGGQLIDLLAPD  150 (154)
Confidence            999987  79999999999886 7789998754


No 49
>UniRef100_UPI00109F2F76 cytochrome c oxidase assembly factor 1 homolog isoform X1 n=2 Tax=Erpetoichthys calabaricus TaxID=27687 RepID=UPI00109F2F76
Probab=99.55  E-value=1e-17  Score=125.93  Aligned_cols=124  Identities=40%  Similarity=0.727  Sum_probs=115.9  Template_Neff=1.000

Q seq0000           4 SPAKMIIYGSVLFTGSISLSYFIIQKTYSRGLYYKLALEQLQNHPEAQEALG-PPVNIHHLKLIGKDNFVDIADAKLKIP   82 (136)
Q Consensus        31 ~l~~~a~~~~v~~~g~~~~~~~~i~~~~~~s~~y~~Al~~l~~~p~v~e~LG-~PI~~~~~~~~~~~~~~~~g~a~l~f~  109 (176)
                      .|.++++|+|++.++..+.+||++++.|..|.+|+.|++.++-|+-+.+.|| +|++.+.+.++++.|.++..++.++||
T Consensus        29 klqqmaiylgivggaasavmyylmqknfaksqyfqlaveklkvhemamdslgapplkihnirltdrhnhvdkeraklkip  108 (169)
T UniRef100_UPI0   29 KLQQMAIYLGIVGGAASAVMYYLMQKNFAKSQYFQLAVEKLKVHEMAMDSLGAPPLKIHNIRLTDRHNHVDKERAKLKIP  108 (169)
Confidence            4568999999988888899999999999999999999999999999999999 689999999999999999999999999


Q seq0000          83 VSGSKSEGHLHVHSTRSGPFHRWHLNEVFLELKDGQQISVFNLSG  127 (136)
Q Consensus       110 V~G~kg~G~v~v~a~r~~~~~~W~~~~l~l~~~~g~~I~L~~~~~  154 (176)
                      |+|.++.|.+|-.++|+.--++|++.+..++++||....|.....
T Consensus       109 vsgarsagylysfstrdaildrwhleeallqlkdgtsfvlfneke  153 (169)
T UniRef100_UPI0  109 VSGARSAGYLYSFSTRDAILDRWHLEEALLQLKDGTSFVLFNEKE  153 (169)
Confidence            999999999999999998778999999999999999998887554


No 50
>UniRef100_A0A150V0M7 Mitochondrial import inner membrane translocase subunit TIM21 (Fragment) n=1 Tax=Acidomyces richmondensis BFW TaxID=766039 RepID=A0A150V0M7_9PEZI
Probab=99.52  E-value=2e-17  Score=130.19  Aligned_cols=116  Identities=17%  Similarity=0.228  Sum_probs=98.7  Template_Neff=2.781

Q seq0000          14 VLFTGSISLSYFIIQKTYSRGLYYKLALEQLQNHPEAQEALGP--PVNIHHLKLIGKDNFV------------DIADAKL   79 (136)
Q Consensus        41 v~~~g~~~~~~~~i~~~~~~s~~y~~Al~~l~~~p~v~e~LG~--PI~~~~~~~~~~~~~~------------~~g~a~l  106 (176)
                      +..++++.++|.-+++.-+++..|++|.+++++||+++++||+  .|..++.+..++|.++            +.+|..+
T Consensus        35 ~~tggV~~~Ly~dVfSpdSKTa~FnravdrIk~dprC~~LLG~~k~I~A~GE~twnkw~RnR~Iast~~~d~~G~eHl~m  114 (179)
T UniRef100_A0A1   35 VMTGGVAYVLYSDVFSPDSKTAHFNRAVDRIKSDPRCIELLGDSKEIAAFGEESWSRWARNRPIASTIETDSWGTEHLRM  114 (179)
Confidence            4445556666777777778899999999999999999999996  4777887776766432            5689999


Q seq0000          80 KIPVSGSKSEGHLHVHSTRSGPFHRWHLNEVFLELKDGQQISVFNLSGEN  129 (136)
Q Consensus       107 ~f~V~G~kg~G~v~v~a~r~~~~~~W~~~~l~l~~~~g~~I~L~~~~~~~  156 (176)
                      .|+|+||.++|+|++...|.+..+.|+|+.+.|+++++++|+|++.+...
T Consensus       115 ~F~VeGpln~G~V~vh~ik~p~~~~fEy~~L~lDvkGh~Ri~Le~a~~~~  164 (179)
T UniRef100_A0A1  115 RFYVEGPLNQGVVHVHMIKRPSEGEFEYKYLALDVKGHQRIYLENADKGK  164 (179)
Confidence            99999999999999999999988999999999999999999999866544


No 51
>UniRef100_A0A3M0JXC6 Uncharacterized protein n=1 Tax=Hirundo rustica rustica TaxID=333673 RepID=A0A3M0JXC6_HIRRU
Probab=99.52  E-value=2.3e-17  Score=126.17  Aligned_cols=111  Identities=35%  Similarity=0.637  Sum_probs=100.7  Template_Neff=1.000

Q seq0000           1 -----MSMSPA---KMIIYGSVLFTGSISLSYFIIQKTYSRGLYYKLALEQLQNHPEAQEALG-PPVNIHHLKLIGKDNF   71 (136)
Q Consensus        23 ~~~~~~~~~l~---~~a~~~~v~~~g~~~~~~~~i~~~~~~s~~y~~Al~~l~~~p~v~e~LG-~PI~~~~~~~~~~~~~   98 (176)
                      -.+.+||.+|.   ++++|.+++.+|+|..+|.++++.|.++.+|++|++++.+||.+.|+|| +|++.+.+.+++-.|+
T Consensus        64 giggkmpaslrklqqiavfmglfsgggcivmynlmqksfartqyyqqaleqlnsnpdalealgapplkvhnihltdwsnr  143 (190)
T UniRef100_A0A3   64 GIGGKMPASLRKLQQIAVFMGLFSGGGCIVMYNLMQKSFARTQYYQQALEQLNSNPDALEALGAPPLKVHNIHLTDWSNR  143 (190)
Confidence            56778887766   7899999999999999999999999999999999999999999999999 6899999988877788


Q seq0000          72 VDIADAKLKIPVSGSKSEGHLHVHSTRSGPFHRWHL  107 (136)
Q Consensus        99 ~~~g~a~l~f~V~G~kg~G~v~v~a~r~~~~~~W~~  134 (176)
                      ++.+++++++||+|.|..|.||+.++-+.. ..|.+
T Consensus       144 vdterariklpvsgtksagylyinsemdhs-rqwcv  178 (190)
T UniRef100_A0A3  144 VDTERARIKLPVSGTKSAGYLYINSEMDHS-RQWCV  178 (190)
Confidence            899999999999999999999999988763 67764


No 52
>UniRef100_A0A3S2U280 Uncharacterized protein n=1 Tax=Oryzias javanicus TaxID=123683 RepID=A0A3S2U280_ORYJA
Probab=99.50  E-value=4e-17  Score=123.79  Aligned_cols=115  Identities=35%  Similarity=0.639  Sum_probs=107.8  Template_Neff=1.000

Q seq0000           4 SPAKMIIYGSVLFTGSISLSYFIIQKTYSRGLYYKLALEQLQNHPEAQEALG-PPVNIHHLKLIGKDNFVDIADAKLKIP   82 (136)
Q Consensus        31 ~l~~~a~~~~v~~~g~~~~~~~~i~~~~~~s~~y~~Al~~l~~~p~v~e~LG-~PI~~~~~~~~~~~~~~~~g~a~l~f~  109 (176)
                      .|..+.+|..++.+|+++.+||++++.|..-++.+.|+.++...|.+.+.|| .|+..+.+.+++++|+++...++++||
T Consensus        55 hlqrltifttiltgggvgtmyylmqknfagcdyhrlavrqleacpvameslgapplrvhnihltdrynrvdhqaaqikip  134 (178)
T UniRef100_A0A3   55 HLQRLTIFTTILTGGGVGTMYYLMQKNFAGCDYHRLAVRQLEACPVAMESLGAPPLRVHNIHLTDRYNRVDHQAAQIKIP  134 (178)
Confidence            3558999999999999999999999999999999999999999999999999 689999999999999999999999999


Q seq0000          83 VSGSKSEGHLHVHSTRSGPFHRWHLNEVFLELKDGQ  118 (136)
Q Consensus       110 V~G~kg~G~v~v~a~r~~~~~~W~~~~l~l~~~~g~  145 (176)
                      |.|+|..|.||.-+.|.+..+.|+++..++.+..|.
T Consensus       135 vtgsktggylytcsirepqtnnwrlkqaelhlregd  170 (178)
T UniRef100_A0A3  135 VTGSKTGGYLYTCSIREPQTNNWRLKQAELHLREGD  170 (178)
Confidence            999999999999999998889999999999887653


No 53
>UniRef100_A0A066UXU3 Uncharacterized protein n=1 Tax=Vibrio fortis TaxID=212667 RepID=A0A066UXU3_9VIBR
Probab=99.50  E-value=4.2e-17  Score=138.17  Aligned_cols=106  Identities=20%  Similarity=0.305  Sum_probs=90.0  Template_Neff=3.300

Q seq0000          19 SISLSYFIIQKTYSRGLYYKLALEQLQNHPEAQEALGPPVNIHHLKLIGKDNFVDIADAKLKIPVSGSKSEGHLHVHSTR   98 (136)
Q Consensus        46 ~~~~~~~~i~~~~~~s~~y~~Al~~l~~~p~v~e~LG~PI~~~~~~~~~~~~~~~~g~a~l~f~V~G~kg~G~v~v~a~r  125 (176)
                      +++.++..+...+++|+.|+.+++.+++||++++.||+||+.++ +.++.......|+|+|+|+|+|+|++|++|++|.|
T Consensus       119 l~~~~~~~v~~~lk~SeAY~ls~~~l~~n~~v~~~lG~Pi~~G~-~~GsI~~sg~~GsA~lsfsVeGpkG~G~vyv~A~k  197 (295)
T UniRef100_A0A0  119 LCAIMFGSIPSSLKNSDAYKLAMSALRASPRVKAAIGDPIEDGF-VGGSINVSGNGGSAQLSFSVEGPKGKGTVYVKAVK  197 (295)
Confidence            45556666778899999999999999999999999999999776 55444333345999999999999999999999999


Q seq0000          99 SGPFHRWHLNEVFLELKD-GQQISVFNLSG  127 (136)
Q Consensus       126 ~~~~~~W~~~~l~l~~~~-g~~I~L~~~~~  154 (176)
                      +.  +.|+++.+.|+.++ +++|+|...+.
T Consensus       198 ~~--G~W~L~~l~v~~~~~~~~I~l~~~~~  225 (295)
T UniRef100_A0A0  198 NA--GTWSLRCLVVRVDGSDEPIVLVNEDH  225 (295)
Confidence            97  79999999999987 67888877554


No 54
>UniRef100_A0A010RPW4 Mitochondrial import inner membrane translocase subunit TIM21 n=1 Tax=Colletotrichum fioriniae PJ7 TaxID=1445577 RepID=A0A010RPW4_9PEZI
Probab=99.50  E-value=4.4e-17  Score=140.81  Aligned_cols=101  Identities=16%  Similarity=0.207  Sum_probs=89.6  Template_Neff=3.900

Q seq0000          27 IQKTYSRGLYYKLALEQLQNHPEAQEALGP--PVNIHHLKLIGKDNFV------------DIADAKLKIPVSGSKSEGHL   92 (136)
Q Consensus        54 i~~~~~~s~~y~~Al~~l~~~p~v~e~LG~--PI~~~~~~~~~~~~~~------------~~g~a~l~f~V~G~kg~G~v  119 (176)
                      ++..-+++..|++|++++++||+++++||+  .|+.++.+.+++|.++            |.+|..|+|+|+||+++|+|
T Consensus       148 VFsPdSkT~~FNrAV~rIk~DprC~~LLG~~~kIkAyGE~t~nkWaRNRPIASt~~~D~~G~EHL~MhF~VEGp~~~GvV  227 (328)
T UniRef100_A0A0  148 VFSPDSKTAQFNRAVDRIKKDPRCIELLGDGKKIKAYGEPTWNKWARNRPIASTIEKDRDGNEHLRMHFHVEGPLNKGVV  227 (328)
Confidence            344446678999999999999999999995  6999999888887542            56899999999999999999


Q seq0000          93 HVHSTRSGPFHRWHLNEVFLELKDGQQISVFNLSG  127 (136)
Q Consensus       120 ~v~a~r~~~~~~W~~~~l~l~~~~g~~I~L~~~~~  154 (176)
                      ++++.|....++|+|++|.|++++.++|+|++++.
T Consensus       228 ~lHmik~~~~~e~EY~yLaLDV~Gh~RIYLEn~~~  262 (328)
T UniRef100_A0A0  228 NLHMIKRPGESEFEYKYLALDVKGHQRIYLENADA  262 (328)
Confidence            99999998878999999999999999999998753


No 55
>UniRef100_A0A068S3J2 Mitochondrial import inner membrane translocase subunit TIM21 n=1 Tax=Lichtheimia corymbifera JMRC:FSU:9682 TaxID=1263082 RepID=A0A068S3J2_9FUNG
Probab=99.48  E-value=8.5e-17  Score=130.89  Aligned_cols=122  Identities=15%  Similarity=0.270  Sum_probs=94.8  Template_Neff=2.732

Q seq0000           7 KMIIYGSVLFTGS--ISLSYFIIQK-TYS---RGLYYKLALEQLQNHPEAQEALGPPVNIHHLKLIGKD--NF-------   71 (136)
Q Consensus        34 ~~a~~~~v~~~g~--~~~~~~~i~~-~~~---~s~~y~~Al~~l~~~p~v~e~LG~PI~~~~~~~~~~~--~~-------   98 (176)
                      |..+-++++.+|+  .+++.|.|.+ .|+   .+.+|.+|+++++.|+++.++||+||+.++.+..++.  |+       
T Consensus        72 KtsvN~~vi~~g~~LT~aivY~IgseLF~s~S~t~if~davDRiR~~~Elv~ilGePiKahGepSR~~~rRnrri~~q~V  151 (227)
T UniRef100_A0A0   72 KTTVNFGVIGGGVALTGAIVYYIGSELFGSQSPTSIFSDAVDRIRAHEELVEILGEPIKAHGEPSRNRMRRNRRIHSQIV  151 (227)
Confidence            4444444544443  3444455544 343   4578999999999999999999999999999876442  21       


Q seq0000          72 ---VDIADAKLKIPVSGSKSEGHLHVHSTRSGPFHRWHLNEVFLELKDG----QQISVFNLSGEN  129 (136)
Q Consensus        99 ---~~~g~a~l~f~V~G~kg~G~v~v~a~r~~~~~~W~~~~l~l~~~~g----~~I~L~~~~~~~  156 (176)
                         .+..|..++|+|+||.+.|++.+++.+++ .+.|+|++|+|++++.    ++|.|.++..+.
T Consensus       152 ~Dq~g~~Hl~m~fyveGp~~qGtv~~Emikd~-k~kw~yk~l~VdvPgqglpskri~l~~~~~~~  215 (227)
T UniRef100_A0A0  152 EDQQGNPHLFMRFYLEGPNNQGTVMLEMIKDE-KGKWQYKQLYVDVPGQGLPSKRIYLEDNRQEQ  215 (227)
Confidence               15689999999999999999999999998 5899999999999984    899998876543


No 56
>UniRef100_K1ZP17 Uncharacterized protein n=1 Tax=uncultured bacterium TaxID=77133 RepID=K1ZP17_9BACT
Probab=99.47  E-value=1.2e-16  Score=123.57  Aligned_cols=104  Identities=24%  Similarity=0.428  Sum_probs=87.8  Template_Neff=1.000

Q seq0000          18 GSISLSYFIIQKTYSRGLYYKLALEQLQNHPEAQEALGPPVNIHHLKLIGKDNFVDIADAKLKIPVSGSKSEGHLHVHST   97 (136)
Q Consensus        45 g~~~~~~~~i~~~~~~s~~y~~Al~~l~~~p~v~e~LG~PI~~~~~~~~~~~~~~~~g~a~l~f~V~G~kg~G~v~v~a~  124 (176)
                      +++..+...++..+++|++|+.|+++++.+..+++.||+||+.+|+..++..+....+.+.+.||+.||++.|+++|.+.
T Consensus        97 afvvmilvivfgfmkssdvyktaldraqhstgvievlgepiesgwfvsgsintsgstgnasleipitgpngagtihvqaq  176 (204)
T UniRef100_K1ZP   97 AFVVMILVIVFGFMKSSDVYKTALDRAQHSTGVIEVLGEPIESGWFVSGSINTSGSTGNASLEIPITGPNGAGTIHVQAQ  176 (204)
Confidence            33444445566678999999999999999999999999999999997654444445689999999999999999999999


Q seq0000          98 RSGPFHRWHLNEVFLELKD-GQQISVF  123 (136)
Q Consensus       125 r~~~~~~W~~~~l~l~~~~-g~~I~L~  150 (176)
                      +..  +.|++..+.++++| |-.|.|.
T Consensus       177 ksq--gkwqfsslvveikdkgltinln  201 (204)
T UniRef100_K1ZP  177 KSQ--GKWQFSSLVVEIKDKGLTINLN  201 (204)
Confidence            986  79999999999998 5577764


No 57
>UniRef100_A0A371JXH3 Uncharacterized protein n=2 Tax=Lysobacter sp. zong2l5 TaxID=2293254 RepID=A0A371JXH3_9GAMM
Probab=99.47  E-value=1.2e-16  Score=125.50  Aligned_cols=129  Identities=22%  Similarity=0.316  Sum_probs=107.4  Template_Neff=1.000

Q seq0000          14 VLFTGSISLSYFIIQKTYSRGLYYKLALEQLQNHPEAQEALGPPVNIHHLKLIGKDNFVDIADAKLKIPVSGSKSEGHLH   93 (136)
Q Consensus        41 v~~~g~~~~~~~~i~~~~~~s~~y~~Al~~l~~~p~v~e~LG~PI~~~~~~~~~~~~~~~~g~a~l~f~V~G~kg~G~v~  120 (176)
                      .+.+|++..+|.++...+++.+.|-+|+.+-+.|.++..+||.||+..|+..++...-...+++.++||+.|||+.|++|
T Consensus        90 altvgfvygifslvvgqmkshpayiealartrgnaqavaalglpieepwmvmgsvaggakrgsahlqipltgpkgagtvy  169 (231)
T UniRef100_A0A3   90 ALTVGFVYGIFSLVVGQMKSHPAYIEALARTRGNAQAVAALGLPIEEPWMVMGSVAGGAKRGSAHLQIPLTGPKGAGTVY  169 (231)
Confidence            44555666666666677899999999999999999999999999999988765443222458899999999999999999


Q seq0000          94 VHSTRSGPFHRWHLNEVFLELKDGQQISVFNLSGENGDDVKKE-------  136 (136)
Q Consensus       121 v~a~r~~~~~~W~~~~l~l~~~~g~~I~L~~~~~~~~~~~~~~~~~~~~~  170 (176)
                      +.++|... ..|.|.++.++++||+.|.|+.+..+...|.++...+++++
T Consensus       170 vdatresg-adwvyhrmdlrlkdgreivlikpapetegedeetaagcedp  218 (231)
T UniRef100_A0A3  170 VDATRESG-ADWVYHRMDLRLKDGREIVLIKPAPETEGEDEETAAGCEDP  218 (231)
Confidence            99999984 79999999999999999999998776666666666666665


No 58
>UniRef100_A0A0C4DYR2 Mitochondrial import inner membrane translocase subunit TIM21 n=1 Tax=Magnaporthiopsis poae (strain ATCC 64411 / 73-15) TaxID=644358 RepID=A0A0C4DYR2_MAGP6
Probab=99.45  E-value=1.6e-16  Score=129.20  Aligned_cols=114  Identities=19%  Similarity=0.257  Sum_probs=95.6  Template_Neff=2.200

Q seq0000          14 VLFTGSISLSYFIIQKTYSRGLYYKLALEQLQNHPEAQEALGP--PVNIHHLKLIGKDNF------------VDIADAKL   79 (136)
Q Consensus        41 v~~~g~~~~~~~~i~~~~~~s~~y~~Al~~l~~~p~v~e~LG~--PI~~~~~~~~~~~~~------------~~~g~a~l  106 (176)
                      ++++|+..++|--+++.-+++.+|++|++++++||+++|+||+  .|..++....+.|.+            .+..|+.+
T Consensus        96 ~LTggV~Y~LyseVFSpdSkt~~fNRAVDRIr~DpRciELLGeGkkI~A~GEeT~NkWrraRPIASt~~~D~qGneHm~i  175 (242)
T UniRef100_A0A0   96 VLTGGVGYFLYSEVFSPDSKTAYFNRAVDRIRADPRCIELLGDGKKIEAFGEETWNKWRRARPIASTVTKDAQGNEHMMI  175 (242)
Confidence            3344445555556676677889999999999999999999995  688888766666642            26789999


Q seq0000          80 KIPVSGSKSEGHLHVHSTRSGPFHRWHLNEVFLELKDGQQISVFNLSG  127 (136)
Q Consensus       107 ~f~V~G~kg~G~v~v~a~r~~~~~~W~~~~l~l~~~~g~~I~L~~~~~  154 (176)
                      .|.|+|||+.|+..+...|..+..+|+|++++|++++.++|+|+..+.
T Consensus       176 ~F~v~GPkg~G~a~~Hlvk~~gq~~~eYkYFfvDV~G~qRIyLEna~a  223 (242)
T UniRef100_A0A0  176 HFNVQGPKGTGRANIHLIKRVGQSEYEYKYFFVDVKGHQRIYLENADA  223 (242)
Confidence            999999999999999999998888999999999999999999998665


No 59
>UniRef100_A0A3B3S000 Uncharacterized protein n=1 Tax=Paramormyrops kingsleyae TaxID=1676925 RepID=A0A3B3S000_9TELE
Probab=99.44  E-value=2.4e-16  Score=121.78  Aligned_cols=104  Identities=45%  Similarity=0.745  Sum_probs=97.6  Template_Neff=1.000

Q seq0000           3 MSPAKMIIYGSVLFTGSISLSYFIIQKTYSRGLYYKLALEQLQNHPEAQEALG-PPVNIHHLKLIGKDNFVDIADAKLKI   81 (136)
Q Consensus        30 ~~l~~~a~~~~v~~~g~~~~~~~~i~~~~~~s~~y~~Al~~l~~~p~v~e~LG-~PI~~~~~~~~~~~~~~~~g~a~l~f  108 (176)
                      .+|.++++|..++.+|+|..+||++++.|+.|++.+.|+++++.||-+.|.|| +|++.+.+.++++.|+++..+++++|
T Consensus         6 kslqqmaifvtvvtgggcsvmyylmqknfsrsdycrlalerleahppameslgapplrahnirltdrhnrvdparaqiki   85 (202)
T UniRef100_A0A3    6 KSLQQMAIFVTVVTGGGCSVMYYLMQKNFSRSDYCRLALERLEAHPPAMESLGAPPLRAHNIRLTDRHNRVDPARAQIKI   85 (202)
Confidence            35678999999999999999999999999999999999999999999999999 68999999999999999999999999


Q seq0000          82 PVSGSKSEGHLHVHSTRSGPFHRWH  106 (136)
Q Consensus       109 ~V~G~kg~G~v~v~a~r~~~~~~W~  133 (176)
                      ||+|.|..|.+|..++|+-.-++|.
T Consensus        86 pvsgtksagylytsstrdvrlnrwa  110 (202)
T UniRef100_A0A3   86 PVSGTKSAGYLYTSSTRDVRLNRWA  110 (202)
Confidence            9999999999999999987667785


No 60
>UniRef100_A0A232EWU8 Uncharacterized protein n=1 Tax=Trichomalopsis sarcophagae TaxID=543379 RepID=A0A232EWU8_9HYME
Probab=99.44  E-value=2.2e-16  Score=121.77  Aligned_cols=114  Identities=24%  Similarity=0.377  Sum_probs=95.6  Template_Neff=2.487

Q seq0000           3 MSPAKMIIYGSVLFTGSISLSYFIIQKTYSRGLYYKLALEQLQNHPEAQEALGPPVNIHHLKLIGKDNFV-DIADAKLKI   81 (136)
Q Consensus        30 ~~l~~~a~~~~v~~~g~~~~~~~~i~~~~~~s~~y~~Al~~l~~~p~v~e~LG~PI~~~~~~~~~~~~~~-~~g~a~l~f  108 (176)
                      -.+.++++++++.++.+.-.+-|+++..++.|+.|++|++.+++||++...||+||+.+.+..+++.+++ +...+.+++
T Consensus        29 k~~~~iai~G~~~~~v~~~~~~~i~~~~iR~s~~YkeAl~~L~~~peAvk~LG~PI~egri~~~~~~~~~~d~~kmW~~V  108 (158)
T UniRef100_A0A2   29 KIAIRIAVWGGFGTVVAWNSTPYIISRRIRKSMHYKEALQLLRSHPEAVKYLGEPITEGRIQPSDTENNGADGNKMWFRV  108 (158)
Confidence            3445677777666666666677889999999999999999999999999999999999999888877665 678999999


Q seq0000          82 PVSGSKSEGHLHVHS-TRSGPFHRWHLNEVFLELKD  116 (136)
Q Consensus       109 ~V~G~kg~G~v~v~a-~r~~~~~~W~~~~l~l~~~~  143 (176)
                      ||.|||++|.++.+. .++..+..+++.+++|+++.
T Consensus       109 PV~Gpks~G~l~Y~~~~~~~~n~~~~~~rvELtl~~  144 (158)
T UniRef100_A0A2  109 PVVGPKSKGKLFYWVSDKNESNKSFNVTRVELTLSK  144 (158)
Confidence            999999999998876 23333467899999999876


No 61
>UniRef100_A0A0Q5H3W7 Uncharacterized protein n=1 Tax=Xanthomonas sp. Leaf131 TaxID=1736270 RepID=A0A0Q5H3W7_9XANT
Probab=99.42  E-value=4.5e-16  Score=118.99  Aligned_cols=122  Identities=19%  Similarity=0.350  Sum_probs=104.1  Template_Neff=1.600

Q seq0000           1 MSMSPAKMIIYGSVLFTGSISLSYFIIQKTYSRGLYYKLALEQLQNHPEAQEALGPPVNIHHLKLIGKDNFV-DIADAKL   79 (136)
Q Consensus        28 ~~~~l~~~a~~~~v~~~g~~~~~~~~i~~~~~~s~~y~~Al~~l~~~p~v~e~LG~PI~~~~~~~~~~~~~~-~~g~a~l  106 (176)
                      +.+|-..+++|  ++++..++.+.|.|....++|++|+.||..++.|.++.+.||.||+..+.+.+ ...|+ +.|++.+
T Consensus        35 W~VPGIGvaLf--vlLAL~iG~l~~Vitaa~KSSDVYrdAL~IAkaD~~V~q~LGtPi~eaflp~G-Si~Y~G~~GeahF  111 (166)
T UniRef100_A0A0   35 WIVPGIGVALF--LLLALVIGALVYVITAAVKSSDVYRDALHIARADTRVVQALGTPIDEAFLPDG-SISYVGPLGEAHF  111 (166)
Confidence            44555566666  56666778888999889999999999999999999999999999999887654 44554 5699999


Q seq0000          80 KIPVSGSKSEGHLHVHSTRSGPFHRWHLNEVFLELKDGQQISVFNLSG  127 (136)
Q Consensus       107 ~f~V~G~kg~G~v~v~a~r~~~~~~W~~~~l~l~~~~g~~I~L~~~~~  154 (176)
                      ++-+.||+|+|.|.|.|.|..  ++|+|+.+.+--.++..|+|.....
T Consensus       112 SVgLHGPrG~G~vQVDAtRrh--GrW~YqTLTFA~~~~~~I~l~p~~~  157 (166)
T UniRef100_A0A0  112 SVGLHGPRGQGSVQVDATRRH--GRWTYQTLTFASPQGDPISLLPAAQ  157 (166)
Confidence            999999999999999999997  7999999998877889999987654


No 62
>UniRef100_UPI001480ACFE cytochrome c oxidase assembly factor 1 homolog isoform X1 n=1 Tax=Pangasianodon hypophthalmus TaxID=310915 RepID=UPI001480ACFE
Probab=99.40  E-value=7.6e-16  Score=117.50  Aligned_cols=98  Identities=39%  Similarity=0.653  Sum_probs=92.4  Template_Neff=1.000

Q seq0000           3 MSPAKMIIYGSVLFTGSISLSYFIIQKTYSRGLYYKLALEQLQNHPEAQEALG-PPVNIHHLKLIGKDNFVDIADAKLKI   81 (136)
Q Consensus        30 ~~l~~~a~~~~v~~~g~~~~~~~~i~~~~~~s~~y~~Al~~l~~~p~v~e~LG-~PI~~~~~~~~~~~~~~~~g~a~l~f  108 (176)
                      -.|.++.+|..++.+|+|+.+||++++.|..|++|+.|++++..|..+..-|| +|++.+.+.+++++|+++...++++|
T Consensus         6 nhlqqmtifvtvvtgggcgvmyylmqknfakseyyrsaveqlndhstamanlgapplkihnihltdrynrvdhsiaqlki   85 (182)
T UniRef100_UPI0    6 NHLQQMTIFVTVVTGGGCGVMYYLMQKNFAKSEYYRSAVEQLNDHSTAMANLGAPPLKIHNIHLTDRYNRVDHSIAQLKI   85 (182)
Confidence            35668889999999999999999999999999999999999999999999999 68999999999999999999999999


Q seq0000          82 PVSGSKSEGHLHVHSTRSG  100 (136)
Q Consensus       109 ~V~G~kg~G~v~v~a~r~~  127 (176)
                      ||.|+|..|.||..+.|+.
T Consensus        86 pvtgsktggylyttsirda  104 (182)
T UniRef100_UPI0   86 PVTGSKTGGYLYTTSIRDA  104 (182)
Confidence            9999999999999998875


No 63
>UniRef100_A0A674CV70 Uncharacterized protein n=1 Tax=Salmo trutta TaxID=8032 RepID=A0A674CV70_SALTR
Probab=99.39  E-value=9.3e-16  Score=116.62  Aligned_cols=97  Identities=38%  Similarity=0.631  Sum_probs=92.4  Template_Neff=1.211

Q seq0000           4 SPAKMIIYGSVLFTGSISLSYFIIQKTYSRGLYYKLALEQLQNHPEAQEALG-PPVNIHHLKLIGKDNFVDIADAKLKIP   82 (136)
Q Consensus        31 ~l~~~a~~~~v~~~g~~~~~~~~i~~~~~~s~~y~~Al~~l~~~p~v~e~LG-~PI~~~~~~~~~~~~~~~~g~a~l~f~  109 (176)
                      .|.++++|..++.+++|+.+||++++.|++|++.+.|++++++|..+.+.|| .|++.+.+.++++.|++..-.++++||
T Consensus         7 klqqmaiyttlltgagcgtmyyllqknfsrsdyhrlaleqlkanq~amdslgapplkvhnihlsdrhnrvepytaeikip   86 (170)
T UniRef100_A0A6    7 KLQQMAIYTTLLTGAGCGTMYYLLQKNFSRSDYHRLALEQLKANQTAMDSLGAPPLKVHNIHLSDRHNRVEPYTAEIKIP   86 (170)
Confidence            4568899999999999999999999999999999999999999999999999 689999999999999988889999999


Q seq0000          83 VSGSKSEGHLHVHSTRSG  100 (136)
Q Consensus       110 V~G~kg~G~v~v~a~r~~  127 (176)
                      |.|+|..|.+|..+.|++
T Consensus        87 vtgskdggylytssvrdp  104 (170)
T UniRef100_A0A6   87 VTGSKDGGYLYTSSVRDP  104 (170)
Confidence            999999999999999987


No 64
>UniRef100_A0A067MEY8 Uncharacterized protein n=1 Tax=Botryobasidium botryosum FD-172 SS1 TaxID=930990 RepID=A0A067MEY8_9AGAM
Probab=99.39  E-value=9e-16  Score=127.69  Aligned_cols=113  Identities=16%  Similarity=0.141  Sum_probs=93.9  Template_Neff=2.600

Q seq0000          17 TGSISLSYFIIQKTYSRGLYYKLALEQLQNHPEAQEALGPPVNI--HHLKLIGKDNFV----DIADAKLKIPVSGSKSEG   90 (136)
Q Consensus        44 ~g~~~~~~~~i~~~~~~s~~y~~Al~~l~~~p~v~e~LG~PI~~--~~~~~~~~~~~~----~~g~a~l~f~V~G~kg~G  117 (176)
                      ++.++++.|.-..+.-+|+++++.+..+++||+++|+||+.|+.  .||-.|+.|...    -+|+++++|+|+|+|+.|
T Consensus       121 ~~W~~Fl~yatNQErlSSSVvrqIm~~vR~~~~lrevLGeaIRpeP~WwLNGDPwI~GsInmlQGnVDvSFRvKGsKgsG  200 (270)
T UniRef100_A0A0  121 SGWAAFLTYATNQERLSSSVVRQIMRTVREDPELREVLGEAIRPEPEWWLNGDPWISGSINMLQGNVDLSFRVKGSKGSG  200 (270)
Confidence            33455555666666778999999999999999999999999986  455446665332    479999999999999999


Q seq0000          91 HLHVHSTRSGPFHRWHLNEVFLELKDGQQISVFNLSGEN  129 (136)
Q Consensus       118 ~v~v~a~r~~~~~~W~~~~l~l~~~~g~~I~L~~~~~~~  156 (176)
                      |||+.+.|.+++..|++.++.|..+||+.|++.......
T Consensus       201 TlYFTSIRk~KG~PFtILRFKVI~DDG~vv~i~~~~~~~  239 (270)
T UniRef100_A0A0  201 TLYFTSIRKEKGEPFTILRFKVIADDGTVVNIPSSSPSK  239 (270)
Confidence            999999999988999999999999999999998765533


No 65
>UniRef100_A0A060W0Y5 TIM21-like protein, mitochondrial n=1 Tax=Oncorhynchus mykiss TaxID=8022 RepID=A0A060W0Y5_ONCMY
Probab=99.37  E-value=1.5e-15  Score=127.67  Aligned_cols=125  Identities=18%  Similarity=0.316  Sum_probs=101.9  Template_Neff=2.300

Q seq0000           5 PAKMIIYGSVLFTG--SISLSYFIIQKT-YSR---GLYYKLALEQLQNHPEAQEALGPPVNIHHLKLI-GKDNF------   71 (136)
Q Consensus        32 l~~~a~~~~v~~~g--~~~~~~~~i~~~-~~~---s~~y~~Al~~l~~~p~v~e~LG~PI~~~~~~~~-~~~~~------   98 (176)
                      .++...|+-|+++|  +.+.++|.|+++ |++   |.+|-+|+++++.||+|+-++|+||+.++.... ++...      
T Consensus       116 AGRDFTYLIVVLIGlGVTGGLlYVVFqELFSSSSPnKIYGkAfeKcRsHPEVIGaFGEPIK~YGETTRRGRRQqVSH~EY  195 (305)
T UniRef100_A0A0  116 AGRDFTYLIVVLIGLGVTGGLLYVVFQELFSSSSPNKIYGKAFEKCRSHPEVIGAFGEPIKCYGETTRRGRRQQVSHVEY  195 (305)
Confidence            44777787666665  467778888775 544   468999999999999999999999999998652 44332      


Q seq0000          72 --VDIADAKLKIPVSGSK--SEGHLHVHSTRSGPFHRWHLNEVFLELKD--GQQISVFNLSGEN  129 (136)
Q Consensus        99 --~~~g~a~l~f~V~G~k--g~G~v~v~a~r~~~~~~W~~~~l~l~~~~--g~~I~L~~~~~~~  156 (176)
                        +|-.+++|+|+|.|+.  -+||||.++..++..++++++++.|+++.  .++|.++|++...
T Consensus       196 ~KDGLKhMRLKFYIEGSEPGlkGTVHsEsKENpEtGKyEfRYIFVdvDTYPRRTIvvEDNR~~~  259 (305)
T UniRef100_A0A0  196 MKDGLKHMRLKFYIEGSEPGLKGTVHSESKENPETGKYEFRYIFVDVDTYPRRTIVIEDNRYIM  259 (305)
Confidence              2568999999999988  57999999999988899999999999987  5688888887644


No 66
>UniRef100_A0A508B2Z3 Uncharacterized protein n=2 Tax=Lysobacter maris TaxID=1605891 RepID=A0A508B2Z3_9GAMM
Probab=99.37  E-value=1.7e-15  Score=119.67  Aligned_cols=126  Identities=20%  Similarity=0.308  Sum_probs=99.7  Template_Neff=1.000

Q seq0000           1 ----MSMSPAKMIIYGSVLFTGSISLSYFIIQKTYSRGLYYKLALEQLQNHPEAQEALGPPVNIHHLKLIGKDNFVDIAD   76 (136)
Q Consensus        24 ~~~~~~~~l~~~a~~~~v~~~g~~~~~~~~i~~~~~~s~~y~~Al~~l~~~p~v~e~LG~PI~~~~~~~~~~~~~~~~g~  103 (176)
                      -.-++.+|+..+.+++ +... .+..+..++...+++|+.|+.|+...+.+.++..+||+||+.++++.++....++.+.
T Consensus        85 rnwkwavpviglsllg-lmaa-aifgllslvsgmmrssepyrhalaearasaevvaalgepieagfmpsgnininndage  162 (235)
T UniRef100_A0A5   85 RNWKWAVPVIGLSLLG-LMAA-AIFGLLSLVSGMMRSSEPYRHALAEARASAEVVAALGEPIEAGFMPSGNININNDAGE  162 (235)
Confidence            3444556665544442 2222 2233445566678899999999999999999999999999999998876655567899


Q seq0000          77 AKLKIPVSGSKSEGHLHVHSTRSGPFHRWHLNEVFLELKDGQQISVFNLSG  127 (136)
Q Consensus       104 a~l~f~V~G~kg~G~v~v~a~r~~~~~~W~~~~l~l~~~~g~~I~L~~~~~  154 (176)
                      ++++|-|.||.+.+++||+++|..  .+|.|+.+.+-++| +.|+|+.+..
T Consensus       163 adlsigvegpdgeatvyveatrkr--krwsyqtlvvalpd-reidllanaa  210 (235)
T UniRef100_A0A5  163 ADLSIGVEGPDGEATVYVEATRKR--KRWSYQTLVVALPD-REIDLLANAA  210 (235)
Confidence            999999999999999999999987  69999999999987 5688887654


No 67
>UniRef100_A0A016U551 Uncharacterized protein n=1 Tax=Ancylostoma ceylanicum TaxID=53326 RepID=A0A016U551_9BILA
Probab=99.34  E-value=2.7e-15  Score=116.13  Aligned_cols=127  Identities=23%  Similarity=0.426  Sum_probs=101.0  Template_Neff=2.704

Q seq0000           1 ----MSMSPAKMIIYGSVLFTGS--ISLSYFIIQKTYSRGLYYKLALEQLQNHPEAQEALGPPVNIHHLKLIGK-DNFVD   73 (136)
Q Consensus        24 ~~~~~~~~l~~~a~~~~v~~~g~--~~~~~~~i~~~~~~s~~y~~Al~~l~~~p~v~e~LG~PI~~~~~~~~~~-~~~~~  100 (176)
                      ..+....+|.++|.-+  +++|.  +.+..-.++++.++-+.|+++++.+.+|++++++||.||..+..++.++ .||.+
T Consensus         7 ~~~v~tSTLvqIAgGt--fv~Gst~lylaQKsvQ~kVR~LPHY~esl~Iva~Heka~~aLG~PI~vG~VDLaDR~~Nyv~   84 (155)
T UniRef100_A0A0    7 LKMVQTSTLVQIAGGT--FVMGSTGLYLAQKSVQRKVRALPHYNESLKIVAEHEKAREALGPPIQVGSVDLADRRHNYVG   84 (155)
Confidence            4445556777777553  33332  2223334566678889999999999999999999999999999998877 57889


Q seq0000          74 IADAKLKIPVSGSKSEGHLHVHSTRSGPFHRWHLNEVFLELKDGQQISVFNLS  126 (136)
Q Consensus       101 ~g~a~l~f~V~G~kg~G~v~v~a~r~~~~~~W~~~~l~l~~~~g~~I~L~~~~  153 (176)
                      ...-+|+|||.|.-..|.+.|.|.|.+..+.|....++|+++|. ++.+.+..
T Consensus        85 k~~S~LRIPVtG~~~sGFm~V~A~R~~~~~~F~Ta~ieLel~d~-~v~IYd~g  136 (155)
T UniRef100_A0A0   85 KTTSRLRIPVTGTVDSGFMNVRAVRESEKDNFETAKIELELEDC-VVTIYDTG  136 (155)
Confidence            99999999999999999999999999888899999999999864 45555543


No 68
>UniRef100_A0A1Q8ZIR4 Uncharacterized protein n=2 Tax=Leptolyngbya sp. 'hensonii' TaxID=1922337 RepID=A0A1Q8ZIR4_9CYAN
Probab=99.34  E-value=3.6e-15  Score=119.43  Aligned_cols=106  Identities=28%  Similarity=0.465  Sum_probs=93.7  Template_Neff=1.364

Q seq0000          20 ISLSYFIIQKTYSRGLYYKLALEQLQNHPEAQEALGPPVNIHHLKLIGKDNFVDIADAKLKIPVSGSKSEGHLHVHSTRS   99 (136)
Q Consensus        47 ~~~~~~~i~~~~~~s~~y~~Al~~l~~~p~v~e~LG~PI~~~~~~~~~~~~~~~~g~a~l~f~V~G~kg~G~v~v~a~r~  126 (176)
                      ++.+++++.+.+++|+.|+.|++++++||-+.|.||.||..+|+..++..+.+|.|.+-+.+||+|+|.+|.+||.|.|.
T Consensus       126 g~si~~~~~~f~~ss~py~mav~qvk~n~~v~e~~gkpi~~gw~~~gn~~ts~d~g~acl~ipvsgsk~~g~iyvda~~q  205 (241)
T UniRef100_A0A1  126 GGSIFFFIMNFMSSSPPYKMAVNQVKQNPMVFEQFGKPISIGWFTQGNIETSFDRGSACLQIPVSGSKTSGEIYVDAQQQ  205 (241)
Confidence            45667777778899999999999999999999999999999999877666667899999999999999999999999998


Q seq0000         100 GPFHRWHLNEVFLELKD-GQQISVFNLSG  127 (136)
Q Consensus       127 ~~~~~W~~~~l~l~~~~-g~~I~L~~~~~  154 (176)
                      +  ++|.++++.++.++ ++.|.|..+++
T Consensus       206 ~--gew~fr~l~v~~e~~n~pi~l~~p~p  232 (241)
T UniRef100_A0A1  206 N--GEWNFRQLFVENEQRNQPIVLFMPPP  232 (241)
Confidence            7  79999999999987 56777766543


No 69
>UniRef100_A0A0G2ZK36 Uncharacterized protein n=1 Tax=Archangium gephyra TaxID=48 RepID=A0A0G2ZK36_9DELT
Probab=99.33  E-value=4.2e-15  Score=111.90  Aligned_cols=91  Identities=29%  Similarity=0.428  Sum_probs=81.5  Template_Neff=2.256

Q seq0000          32 SRGLYYKLALEQLQNHPEAQEALGPPVNIHHLKLIGKDNFVDIADAKLKIPVSGSKSEGHLHVHSTRSGPFHRWHLNEVF  111 (136)
Q Consensus        59 ~~s~~y~~Al~~l~~~p~v~e~LG~PI~~~~~~~~~~~~~~~~g~a~l~f~V~G~kg~G~v~v~a~r~~~~~~W~~~~l~  138 (176)
                      ++..+|.+|++++.+||.|.+.||.|+...++-.++....++.+.+.++|.++|+|..|+|+|++.+..  +-|-+.++.
T Consensus        41 rs~~Py~eA~aRv~nh~~V~~~LGaPVS~~ffFsg~~~s~~~dgvA~M~I~LSGskQDgvL~VkaVqTs--~vWGFsrLr  118 (135)
T UniRef100_A0A0   41 RSQFPYEEALARVTNHPGVIKALGAPVSGSFFFSGNTRSRNDDGVAEMEIDLSGSKQDGVLEVKAVQTS--DVWGFSRLR  118 (135)
Confidence            456789999999999999999999999998875555555667899999999999999999999999997  699999999


Q seq0000         112 LELKDGQQISVFN  124 (136)
Q Consensus       139 l~~~~g~~I~L~~  151 (176)
                      |..+||+.|++..
T Consensus       119 VVA~dG~vinvvg  131 (135)
T UniRef100_A0A0  119 VVARDGTVINVVG  131 (135)
Confidence            9999999998865


No 70
>UniRef100_UPI000C8110C4 uncharacterized protein LOC100660845 n=1 Tax=Loxodonta africana TaxID=9785 RepID=UPI000C8110C4
Probab=99.32  E-value=4.8e-15  Score=117.18  Aligned_cols=110  Identities=40%  Similarity=0.685  Sum_probs=100.6  Template_Neff=1.000

Q seq0000           1 ------------------------MSMSPAKMIIYGSVLFTGSISLSYFIIQKTYSRGLYYKLALEQLQNHPEAQEALGP   56 (136)
Q Consensus         4 ~~~~~~~~~~~~~~~~~~~~~~~~~~~~l~~~a~~~~v~~~g~~~~~~~~i~~~~~~s~~y~~Al~~l~~~p~v~e~LG~   83 (176)
                      -+.++|++|.++.....+|.+.++|..||+|+.+|.|++..|.|.++||+|++.|++.-+|+.|++.+-+||+-.++||.
T Consensus       114 pgslsfddfresrattlqkfpesrmskplgklflytgvftsgtctlmyyliqkmfskalyyqlalehlyshpeslealgp  193 (235)
T UniRef100_UPI0  114 PGSLSFDDFRESRATTLQKFPESRMSKPLGKLFLYTGVFTSGTCTLMYYLIQKMFSKALYYQLALEHLYSHPESLEALGP  193 (235)
Confidence            36789999999999999999999999999999999999999999999999999999999999999999999999999999


Q seq0000          57 PVNIHHLKLIGKDNFVDIADAKLKIPVSGSKSE   89 (136)
Q Consensus        84 PI~~~~~~~~~~~~~~~~g~a~l~f~V~G~kg~  116 (176)
                      |+..++..++++.|+++...+++   +.|+..+
T Consensus       194 pvnihylhltdrfnfvditeaqv---lrgsssr  223 (235)
T UniRef100_UPI0  194 PVNIHYLHLTDRFNFVDITEAQV---LRGSSSR  223 (235)
Confidence            99999999999999987766664   3454443


No 71
>UniRef100_A0A2Y9RFL1 cytochrome c oxidase assembly factor 1 homolog n=1 Tax=Trichechus manatus latirostris TaxID=127582 RepID=A0A2Y9RFL1_TRIMA
Probab=99.32  E-value=5e-15  Score=107.38  Aligned_cols=103  Identities=60%  Similarity=1.010  Sum_probs=92.9  Template_Neff=1.369

Q seq0000          28 QKTYSRGLYYKLALEQLQNHPEAQEALGPPVNIHHLKLIGKDNFVDIADAKLKIPVSGSKSEGHLHVHSTRSGPFHRWHL  107 (136)
Q Consensus        55 ~~~~~~s~~y~~Al~~l~~~p~v~e~LG~PI~~~~~~~~~~~~~~~~g~a~l~f~V~G~kg~G~v~v~a~r~~~~~~W~~  134 (176)
                      .+.|+.+++|+.||+.++.+|++.|+||.|+..+..+..++.+..+...++++|+|+|||.+|.     .|..+..+|.+
T Consensus        16 vr~f~~t~yy~~ale~l~~~p~alealgl~~~~h~l~~~~r~~~~dit~aqlki~vs~~k~~gh-----srgapf~rwn~   90 (119)
T UniRef100_A0A2   16 VRMFSKTSYYQMALEHLRSHPEALEALGLPVNIHYLHMTDRFNFIDITDAQLKIPVSGSKAKGH-----SRGAPFQRWNF   90 (119)
Confidence            3567889999999999999999999999999999999999999999999999999999999997     67777889999


Q seq0000         108 NEVFLELKDGQQISVFNLSGENGDDVKK  135 (136)
Q Consensus       135 ~~l~l~~~~g~~I~L~~~~~~~~~~~~~  162 (176)
                      +++.+++.||..|.......++.++.++
T Consensus        91 q~~~l~l~~g~qipmf~~~ee~~ddtkk  118 (119)
T UniRef100_A0A2   91 QEVFLELRDGQQIPMFMSSEENSDDTKK  118 (119)
Confidence            9999999999999999877666665554


No 72
>UniRef100_UPI00052A0D6A cytochrome c oxidase assembly factor 1 homolog n=1 Tax=Colius striatus TaxID=57412 RepID=UPI00052A0D6A
Probab=99.31  E-value=6.1e-15  Score=104.76  Aligned_cols=100  Identities=44%  Similarity=0.751  Sum_probs=92.1  Template_Neff=1.000

Q seq0000          27 IQKTYSRGLYYKLALEQLQNHPEAQEALG-PPVNIHHLKLIGKDNFVDIADAKLKIPVSGSKSEGHLHVHSTRSGPFHRW  105 (136)
Q Consensus        54 i~~~~~~s~~y~~Al~~l~~~p~v~e~LG-~PI~~~~~~~~~~~~~~~~g~a~l~f~V~G~kg~G~v~v~a~r~~~~~~W  132 (176)
                      +++.|.++.+|++|++.+.+||.+.++|| +|++.+.+.+++..|+++..++++++||+|.|.+|.+.+.+.-+..-.-|
T Consensus         2 mqkgfartqyyqqaleelnsnptalealgapplkihnihltdgsnrvdteraqiklpvsgtkssgylcinskmdhscqcw   81 (111)
T UniRef100_UPI0    2 MQKGFARTQYYQQALEELNSNPTALEALGAPPLKIHNIHLTDGSNRVDTERAQIKLPVSGTKSSGYLCINSKMDHSCQCW   81 (111)
Confidence            56778999999999999999999999999 68999999998888999999999999999999999999999888766789


Q seq0000         106 HLNEVFLELKDGQQISVFNLS  126 (136)
Q Consensus       133 ~~~~l~l~~~~g~~I~L~~~~  153 (176)
                      +++.+.+++.||+.|.+....
T Consensus        82 rlqdvtlklgdgqnipvyhsq  102 (111)
T UniRef100_UPI0   82 RLQDVTLKLGDGQNIPVYHSQ  102 (111)
Confidence            999999999999999887644


No 73
>UniRef100_A0A0K2TEQ8 TIM21-like protein, mitochondrial n=1 Tax=Lepeophtheirus salmonis TaxID=72036 RepID=A0A0K2TEQ8_LEPSM
Probab=99.31  E-value=6.3e-15  Score=120.79  Aligned_cols=123  Identities=17%  Similarity=0.334  Sum_probs=101.1  Template_Neff=2.370

Q seq0000           5 PAKMIIYGSVLFTG--SISLSYFIIQKT-YSR---GLYYKLALEQLQNHPEAQEALGPPVNIHHLKLI-GKDNF------   71 (136)
Q Consensus        32 l~~~a~~~~v~~~g--~~~~~~~~i~~~-~~~---s~~y~~Al~~l~~~p~v~e~LG~PI~~~~~~~~-~~~~~------   98 (176)
                      .+|.++|++++++|  +.+.++|.+.++ |++   ..+|+.|.+++.+||+++++||+||+.++...+ ++.++      
T Consensus        90 ~~k~s~~G~~ii~GiGvTG~l~Y~v~~ElFS~~SP~~iY~~a~~~C~~~~~vqD~LG~PiK~~GEetrRGRRrh~~h~~y  169 (243)
T UniRef100_A0A0   90 NGKTSFYGGIIILGIGVTGALLYTVGKELFSSQSPRGIYENASDLCMKHTKVQDVLGEPIKAYGEETRRGRRRHVSHVEY  169 (243)
Confidence            45888888888766  467777877765 433   258999999999999999999999999998653 44332      


Q seq0000          72 --VDIADAKLKIPVSGSKSEGHLHVHSTRSGPFHRWHLNEVFLELKD--GQQISVFNLSGE  128 (136)
Q Consensus        99 --~~~g~a~l~f~V~G~kg~G~v~v~a~r~~~~~~W~~~~l~l~~~~--g~~I~L~~~~~~  155 (176)
                        .+.+++++.|+++|.+.+|++++.+.+++ ++.++|++|.|++++  .+.|.+.|++..
T Consensus       170 e~~G~q~mr~~fYl~G~r~rg~~~~~~r~~~-~~k~e~Ryl~V~~~~~~~r~ivvqDNr~~  229 (243)
T UniRef100_A0A0  170 EQQGRQHMRMQFYLQGKRNRGIVHLDVRKDP-SGKYEYRYLFVETEGFPRRTIVVQDNRAQ  229 (243)
Confidence              25689999999999999999999998887 589999999999998  668888887753


No 74
>UniRef100_A0A0E9NBX2 Mitochondrial import inner membrane translocase subunit TIM21 n=1 Tax=Saitoella complicata (strain BCRC 22490 / CBS 7301 / JCM 7358 / NBRC 10748 / NRRL Y-17804) TaxID=698492 RepID=A0A0E9NBX2_SAICN
Probab=99.30  E-value=6.6e-15  Score=123.33  Aligned_cols=126  Identities=13%  Similarity=0.274  Sum_probs=101.6  Template_Neff=2.742

Q seq0000           3 MSPAKMIIYGSVLFTGS--ISLSYFIIQKT----YSRGLYYKLALEQLQNHPEAQEALGPPVNIHHLKLIGKDNFV----   72 (136)
Q Consensus        30 ~~l~~~a~~~~v~~~g~--~~~~~~~i~~~----~~~s~~y~~Al~~l~~~p~v~e~LG~PI~~~~~~~~~~~~~~----   99 (176)
                      +-..+.+.+.+||+.|+  ++.+.|++.+.    -+.+.+|++|++++++||+|..+||++|..++...+.++.++    
T Consensus        98 ~~s~~~~~~~~vi~~G~~lf~ti~~~l~~~vf~~~s~t~~f~~a~d~ir~~~~v~~lvG~~i~~~Ge~~~sr~rrnr~i~  177 (275)
T UniRef100_A0A0   98 VRATKTTSNTGVIVFGAVLFGTVMYFLTSEVFGPTSETRIFNKAFDRIREDPEVKDLVGDDISAHGEHTGSRWRRNRPIA  177 (275)
Confidence            34446677777776663  34444444432    366889999999999999999999999999999887776432    


Q seq0000          73 --------DIADAKLKIPVSGSKSEGHLHVHSTRSGPFHRWHLNEVFLELKD-GQQISVFNLSGEN  129 (136)
Q Consensus       100 --------~~g~a~l~f~V~G~kg~G~v~v~a~r~~~~~~W~~~~l~l~~~~-g~~I~L~~~~~~~  156 (176)
                              +..++-++|+|.|+++.|+|++.+.++...+ |+|++|.|++++ ..+|.|.+++...
T Consensus       178 ~~~t~~~~~~~~m~mrfyv~G~~~~Gtv~~~m~~d~e~~-~~ykyl~vd~p~~~~r~~~~~~r~k~  242 (275)
T UniRef100_A0A0  178 TTITADKAGRDHMYMRFYVEGELSQGTVNLNMVEDPETN-WEYKYLFVDVPGPSRRIYLIDNRPKQ  242 (275)
Confidence                    3578999999999999999999999998654 999999999998 6799999887643


No 75
>UniRef100_A0A077ZFZ9 TIM21-like protein, mitochondrial n=1 Tax=Trichuris trichiura TaxID=36087 RepID=A0A077ZFZ9_TRITR
Probab=99.30  E-value=8.1e-15  Score=121.41  Aligned_cols=125  Identities=20%  Similarity=0.288  Sum_probs=103.7  Template_Neff=2.138

Q seq0000           4 SPAKMIIYGSVLFTG--SISLSYFIIQKTY----SRGLYYKLALEQLQNHPEAQEALGPPVNIHHLKLI-GKDN------   70 (136)
Q Consensus        31 ~l~~~a~~~~v~~~g--~~~~~~~~i~~~~----~~s~~y~~Al~~l~~~p~v~e~LG~PI~~~~~~~~-~~~~------   97 (176)
                      -.||...|+++|+++  +.++++|-+.+.+    +.+.+|.+||+++.+|+++.++||.||+.++...+ ++..      
T Consensus       114 qagkd~tyl~~i~~~~~~tg~~~ytv~~elfss~~pn~i~~k~lkl~~ane~v~~~lglpik~~ge~tr~gr~~hv~h~e  193 (273)
T UniRef100_A0A0  114 QAGKDLTYLGIIVVGVGVTGFIFYTVGKELFSSNSPNAIHSKALKLLKANEEVVAILGLPIKGKGEMTRRGRRRHVRHFE  193 (273)
Confidence            356888888777766  4677888877653    33579999999999999999999999999988664 3321      


Q seq0000          71 --FVDIADAKLKIPVSGSKSEGHLHVHSTRSGPFHRWHLNEVFLELKD--GQQISVFNLSGEN  129 (136)
Q Consensus        98 --~~~~g~a~l~f~V~G~kg~G~v~v~a~r~~~~~~W~~~~l~l~~~~--g~~I~L~~~~~~~  156 (176)
                        .+|...++++|+|+|++.+|++.++..+++ .+.++|+++.++++|  .++|.|.|++.+-
T Consensus       194 ~e~~~~~~mrm~fhv~gs~kkgtv~~el~k~~-~gky~yry~~~~~~~yp~~tivl~d~r~~~  255 (273)
T UniRef100_A0A0  194 YERDGVQFMRMKFHVSGSRKKGTVQLELEKNE-AGKYQYRYVFVESDGYPPQTIVLEDNRNEF  255 (273)
Confidence              247789999999999999999999999887 589999999999998  6799999987643


No 76
>UniRef100_A0A1C3EQ32 Uncharacterized protein n=1 Tax=Enterovibrio pacificus TaxID=1080227 RepID=A0A1C3EQ32_9GAMM
Probab=99.28  E-value=1.1e-14  Score=118.22  Aligned_cols=116  Identities=15%  Similarity=0.166  Sum_probs=92.9  Template_Neff=3.106

Q seq0000           5 PAKMIIYGSVLFTGSISLSYFIIQKTYSRGLYYKLALEQLQNHPEAQEALGPPVNIHHLKLIGKDNFVDIADAKLKIPVS   84 (136)
Q Consensus        32 l~~~a~~~~v~~~g~~~~~~~~i~~~~~~s~~y~~Al~~l~~~p~v~e~LG~PI~~~~~~~~~~~~~~~~g~a~l~f~V~  111 (176)
                      .+.+.+|  ++++.+++++.+.+...+.+|++|+.|+.++.+||.+++.||.|++.+.. .+........|.+++.|.|.
T Consensus        85 ~~~L~~~--~a~v~~~~~~~~~~~~~~~~s~~~~lal~~~e~s~~~~~~iG~P~~~~~~-~G~~~~~~~~g~Ae~~f~v~  161 (206)
T UniRef100_A0A1   85 WWALIYI--GALVLFSIVFTNFLTHEFENSPSYELALARLEKSESFKANIGKPYTYSLP-HGKFGGTESEGFAEMEFSVE  161 (206)
Confidence            3344444  33334456667777888999999999999999999999999999987542 33222233578999999999


Q seq0000          85 GSKSEGHLHVHSTRSGPFHRWHLNEVFLELKD-GQQISVFNL  125 (136)
Q Consensus       112 G~kg~G~v~v~a~r~~~~~~W~~~~l~l~~~~-g~~I~L~~~  152 (176)
                      |+|++|+|+++|.+..  +.|+++.++++.++ +++++|.+-
T Consensus       162 G~kg~G~v~~~As~~~--~~W~l~~l~i~~~~t~~~~~l~p~  201 (206)
T UniRef100_A0A1  162 GFKGEGVVFFKASHIN--QNWKLDCLEIQYTDTQETEDLIPC  201 (206)
Confidence            9999999999999997  79999999999988 778888753


No 77
>UniRef100_A0A401NWX2 TIM21-like protein, mitochondrial n=1 Tax=Scyliorhinus torazame TaxID=75743 RepID=A0A401NWX2_SCYTO
Probab=99.28  E-value=1.3e-14  Score=121.89  Aligned_cols=127  Identities=22%  Similarity=0.377  Sum_probs=104.7  Template_Neff=2.082

Q seq0000           5 PAKMIIYGSVLFTGS--ISLSYFIIQKT-YSR---GLYYKLALEQLQNHPEAQEALGPPVNIHHLKL-IGKDN------F   71 (136)
Q Consensus        32 l~~~a~~~~v~~~g~--~~~~~~~i~~~-~~~---s~~y~~Al~~l~~~p~v~e~LG~PI~~~~~~~-~~~~~------~   98 (176)
                      .+|.+.|++|+++|.  ++.++|.|+++ |++   +.+|..|++.++.||+++.+||+||+.++... .++..      |
T Consensus       149 ~~k~~tY~~vvv~Gi~itg~l~y~ifkELFsSsSP~kiy~~A~kKC~~hp~i~~~LGePIKg~Ge~t~RGRrRHvsh~eY  228 (308)
T UniRef100_A0A4  149 AGKDLTYLAVVVVGIGITGGLFYVIFKELFSSSSPNKIYGDALKKCRAHPEIIGALGEPIKGYGEETRRGRRRHVSHVEY  228 (308)
Confidence            458889998888774  67788888886 443   36899999999999999999999999988754 34432      2


Q seq0000          72 --VDIADAKLKIPVSGSK-SEGHLHVHSTRSGPFHRWHLNEVFLELKD--GQQISVFNLSGENGD  131 (136)
Q Consensus        99 --~~~g~a~l~f~V~G~k-g~G~v~v~a~r~~~~~~W~~~~l~l~~~~--g~~I~L~~~~~~~~~  158 (176)
                        ++..+++++|+|+|.. -+|++++.|..+..++++++.++.++.++  .+.|.++|++..++.
T Consensus       229 ~K~Gv~hiql~FYi~G~~pikgt~~ldA~~~~e~g~~~~~yi~v~~d~ypk~tiiVeDNR~~~~~  293 (308)
T UniRef100_A0A4  229 VKNGVKHIQLQFYIEGIEPIKGTVHLDAKENPESGRYDFRYIFVDFDTYPKRTIIVEDNRLSNGA  293 (308)
Confidence              3678999999999988 78999999988877899999999999988  678889888765543


No 78
>UniRef100_T1FDP0 Uncharacterized protein n=1 Tax=Helobdella robusta TaxID=6412 RepID=T1FDP0_HELRO
Probab=99.28  E-value=1.3e-14  Score=111.85  Aligned_cols=128  Identities=26%  Similarity=0.466  Sum_probs=112.7  Template_Neff=1.637

Q seq0000           1 ----MSMSPAKMIIYGSVLFTGSISLSYFIIQKTYSRGLYYKLALEQLQNHPEAQEALGPPVNIHHLKLIG-KDNFVDIA   75 (136)
Q Consensus        24 ~~~~~~~~l~~~a~~~~v~~~g~~~~~~~~i~~~~~~s~~y~~Al~~l~~~p~v~e~LG~PI~~~~~~~~~-~~~~~~~g  102 (176)
                      |+|+....|.++|+-++++.+.++..+-..|+..|.+.++|.+.+++++..+-+.++||.||....+..++ ..++.++-
T Consensus         8 ~~m~s~~~l~~~aigg~~~~~~~~~~~~~~i~~~f~~q~~y~ks~~ll~~yepa~~~lg~pi~~~~~~~~~~~~~~~~g~   87 (171)
T UniRef100_T1FD    8 MKMPSNRFLVNIAIGGAFFSITSISYMQIYIQNNFQQQDFYKKSMDLLRNYEPAEERLGPPIQDRYINIWELHHNWSDGF   87 (171)
Confidence            56666788999999999999888888888899999999999999999999999999999999988877665 45666777


Q seq0000          76 DAKLKIPVSGSKSEGHLHVHSTRSGPFHRWHLNEVFLELKDG-QQISVFN  124 (136)
Q Consensus       103 ~a~l~f~V~G~kg~G~v~v~a~r~~~~~~W~~~~l~l~~~~g-~~I~L~~  151 (176)
                      .++++||++|+..+|-|||.|.|......|++.++.|++... ++.....
T Consensus        88 ~a~l~iplkg~~~~gal~v~asr~~~~~sw~id~ld~e~~~~~q~~tfy~  137 (171)
T UniRef100_T1FD   88 NAQLRIPLKGQITNGALYVWASREDPHESWHIDKLDVEIPSHFQRWTFYY  137 (171)
Confidence            899999999999999999999999988999999999999875 5555543


No 79
>UniRef100_A0A2V5RBS7 Uncharacterized protein n=1 Tax=Verrucomicrobia bacterium TaxID=2026799 RepID=A0A2V5RBS7_9BACT
Probab=99.25  E-value=2.2e-14  Score=115.27  Aligned_cols=115  Identities=23%  Similarity=0.326  Sum_probs=94.2  Template_Neff=1.000

Q seq0000           1 ---MSMSPAKMIIYGSVLFTGSISLSYFIIQKTYSRGLYYKLALEQLQNHPEAQEALGPPVNIHHLKLIGKDNFVDIADA   77 (136)
Q Consensus        25 ~~~~~~~l~~~a~~~~v~~~g~~~~~~~~i~~~~~~s~~y~~Al~~l~~~p~v~e~LG~PI~~~~~~~~~~~~~~~~g~a  104 (176)
                      .-++.+||+++..-  ++.+.+++.+...+++..+++++|+.|+.++++||.++|-||.||..++...++.......+.+
T Consensus        20 nwkwfvplgcfsta--vlfvvfvgsvmlivfsavkstdvykdafarakahpavieplgspitegflvsgntnvngasgea   97 (265)
T UniRef100_A0A2   20 NWKWFVPLGCFSTA--VLFVVFVGSVMLIVFSAVKSTDVYKDAFARAKAHPAVIEPLGSPITEGFLVSGNTNVNGASGEA   97 (265)
Confidence            34566888875543  4555556666677788889999999999999999999999999999998866544333357999


Q seq0000          78 KLKIPVSGSKSEGHLHVHSTRSGPFHRWHLNEVFLELKD  116 (136)
Q Consensus       105 ~l~f~V~G~kg~G~v~v~a~r~~~~~~W~~~~l~l~~~~  143 (176)
                      +++|||.|||+.|++++.+.+.-  ++|.|.-+.+++..
T Consensus        98 nlsipivgpkghgtihvaarksl--gqwsysglvveiak  134 (265)
T UniRef100_A0A2   98 NLSIPIVGPKGHGTIHVAARKSL--GQWSYSGLVVEIAK  134 (265)
Confidence            99999999999999999998876  79999999998753


No 80
>UniRef100_C3YDB5 Uncharacterized protein n=1 Tax=Branchiostoma floridae TaxID=7739 RepID=C3YDB5_BRAFL
Probab=99.25  E-value=2.1e-14  Score=108.65  Aligned_cols=125  Identities=31%  Similarity=0.472  Sum_probs=109.4  Template_Neff=1.670

Q seq0000           3 MSPAKMIIYGSVLFTGSISLSYFIIQKTYSRGLYYKLALEQLQNHPEAQEALGPP-VNIHHLKLIGKDNFV---DIADAK   78 (136)
Q Consensus        30 ~~l~~~a~~~~v~~~g~~~~~~~~i~~~~~~s~~y~~Al~~l~~~p~v~e~LG~P-I~~~~~~~~~~~~~~---~~g~a~  105 (176)
                      -.|..+++|++++.+|+|.+|+..+|....-.++|++.++.+.+|+.+..+||.| ++...+++++..+.+   .-|.+.
T Consensus         5 ~~lk~~al~~~~~~~g~~~~m~~~iq~~~~~g~~y~ks~eal~~d~~~~~alg~ppl~~~~~dl~~~~~~~~~~~~gyak   84 (149)
T UniRef100_C3YD    5 ELLKRIALYGGALALGSAFLMRNRIQERLAAGEYYKKSLEALSQDDKAMMALGAPPLYTRFLDLGDTENNNVQPHLGYAK   84 (149)
Confidence            3567899999999999999999999998888999999999999999999999965 999888887765443   246779


Q seq0000          79 LKIPVSGSKSEGHLHVHSTRSGPFHRWHLNEVFLELKD-GQQISVFNLSG  127 (136)
Q Consensus       106 l~f~V~G~kg~G~v~v~a~r~~~~~~W~~~~l~l~~~~-g~~I~L~~~~~  154 (176)
                      +.|||.|.+.+|+|+.+++|+.-.+.|+++.+.+.++. ++.+.+.++..
T Consensus        85 l~ipv~g~~~kg~l~t~ct~~~~~~~w~v~~l~l~i~k~~~~v~i~p~~~  134 (149)
T UniRef100_C3YD   85 LDIPVVGGREKGTLRTYCTRDATTGVWTVESLQLEIEKTGQNVTIIPPHS  134 (149)
Confidence            99999999999999999999998899999999999975 77777765544


No 81
>UniRef100_A0A0E2E755 Uncharacterized protein n=1 Tax=Treponema denticola H-22 TaxID=999432 RepID=A0A0E2E755_TREDN
Probab=99.25  E-value=2.1e-14  Score=116.63  Aligned_cols=103  Identities=15%  Similarity=0.273  Sum_probs=87.3  Template_Neff=2.315

Q seq0000          20 ISLSYFIIQKTYSRGLYYKLALEQLQNHPEAQEALGPPVNIHHLKLIGKDNFV-DIADAKLKIPVSGSKSEGHLHVHSTR   98 (136)
Q Consensus        47 ~~~~~~~i~~~~~~s~~y~~Al~~l~~~p~v~e~LG~PI~~~~~~~~~~~~~~-~~g~a~l~f~V~G~kg~G~v~v~a~r  125 (176)
                      +.+++-.+.+.|+.|.+|+.|++.+.+|+++.+.+|+|++..+...++.+.+. ..|+|+++++++|++|.++|||.+.+
T Consensus       119 ~~~i~~~v~~aFk~S~~~k~ai~~~e~~~~v~~~iG~~~~q~G~~~GSIn~~GdssG~A~~~~~I~G~nG~~rlyv~a~k  198 (226)
T UniRef100_A0A0  119 VALIFIFVGMAFKNSEPFKHSIELIENNSEIMEYIGNPYQQTGMILGSINTRGDSSGEASIMYKIKGKNGISRLYVKAEK  198 (226)
Confidence            44555667788999999999999999999999999999999988665554444 36999999999999999999999999


Q seq0000          99 SGPFHRWHLNEVFLELKD--GQQISVFN  124 (136)
Q Consensus       126 ~~~~~~W~~~~l~l~~~~--g~~I~L~~  151 (176)
                      .+  +.|.|+.+.+.-+.  .++|+|+.
T Consensus       199 ~~--G~Wt~q~l~f~k~~~~~~~i~Lle  224 (226)
T UniRef100_A0A0  199 EN--GIWTYQKIEFYKELGSPDVINLLE  224 (226)
Confidence            87  79999999985443  45688775


No 82
>UniRef100_A0A010RKM4 Uncharacterized protein n=1 Tax=Colletotrichum fioriniae PJ7 TaxID=1445577 RepID=A0A010RKM4_9PEZI
Probab=99.24  E-value=2.5e-14  Score=122.85  Aligned_cols=114  Identities=25%  Similarity=0.311  Sum_probs=93.8  Template_Neff=3.400

Q seq0000           7 KMIIYGSVLFTGSISLSYFIIQKTYSRGLYYKLALEQLQNHPEAQEALGPPVNIH-HLKL-IGKDNFVDIADAKLKIPVS   84 (136)
Q Consensus        34 ~~a~~~~v~~~g~~~~~~~~i~~~~~~s~~y~~Al~~l~~~p~v~e~LG~PI~~~-~~~~-~~~~~~~~~g~a~l~f~V~  111 (176)
                      .+.+|  +++++++.+.+|.++|  .+|++....|..||.||.++++||+.|.+. .++| .|..|. -.|.++++|.|+
T Consensus       142 TlPiF--~v~m~~ss~aIFNYQK--sSSPVVsSTLYaLRtSp~ARelLGDEIyFa~~iPWI~GElNQ-l~GrIDI~F~VK  216 (309)
T UniRef100_A0A0  142 TFPIF--LVVMAASSLAIFNYQK--SSSPVVSSTLYALRTSPRARELLGDEIYFAHQIPWISGEMNQ-LHGRIDISFWVK  216 (309)
Confidence            34444  2333344455555565  889999999999999999999999999974 4555 344444 479999999999


Q seq0000          85 GSKSEGHLHVHSTRSGPFHRWHLNEVFLELKDGQQISVFNL  125 (136)
Q Consensus       112 G~kg~G~v~v~a~r~~~~~~W~~~~l~l~~~~g~~I~L~~~  152 (176)
                      |+|+.|++++.+.|....+.|++.++.|+.+||++|+|+++
T Consensus       217 GtK~~G~mRf~S~R~sr~g~FeT~EWSLt~~DG~~IDLLd~  257 (309)
T UniRef100_A0A0  217 GTKGEGVMRFVSNRPSRRGMFETTEWSLTTEDGTKIDLLDD  257 (309)
Confidence            99999999999999988899999999999999999999987


No 83
>UniRef100_A0A1E3PEQ9 DUF1783-domain-containing protein (Fragment) n=1 Tax=Nadsonia fulvescens var. elongata DSM 6958 TaxID=857566 RepID=A0A1E3PEQ9_9ASCO
Probab=99.24  E-value=2.7e-14  Score=111.41  Aligned_cols=93  Identities=31%  Similarity=0.410  Sum_probs=81.8  Template_Neff=2.583

Q seq0000          31 YSRGLYYKLALEQLQNHPEAQEALGPPVNIH-HLKL-IGKDNFVDIADAKLKIPVSGSKSEGHLHVHSTRSGPFHRWHLN  108 (136)
Q Consensus        58 ~~~s~~y~~Al~~l~~~p~v~e~LG~PI~~~-~~~~-~~~~~~~~~g~a~l~f~V~G~kg~G~v~v~a~r~~~~~~W~~~  135 (176)
                      --+|.....+|.-+|.||+++|+||.+|... .++| +|..|. -.|.++++++|+|+|++|.|++.+.|..++++|...
T Consensus        68 rlns~~V~~sl~~~rh~~~a~e~lG~~i~f~s~fPWisG~in~-lkGivd~~~~ikG~k~~G~v~~~s~R~~k~~~w~~~  146 (163)
T UniRef100_A0A1   68 RLNSNTVTSALFNLRHSPQAREALGSNINFTSAFPWISGSINQ-LKGIVDFEFPIKGSKGKGILRFRSTRSSKDGEWNVL  146 (163)
Confidence            3678899999999999999999999999963 4565 233333 478999999999999999999999999988999999


Q seq0000         109 EVFLELKDGQQISVFN  124 (136)
Q Consensus       136 ~l~l~~~~g~~I~L~~  151 (176)
                      ++.|+++||+.|+|.+
T Consensus       147 Ef~l~~~dgr~i~l~~  162 (163)
T UniRef100_A0A1  147 EFSLTTEDGRIISLID  162 (163)
Confidence            9999999999999975


No 84
>UniRef100_A0A2S8K6N6 Uncharacterized protein n=1 Tax=Desulfobacteraceae bacterium SEEP-SAG9 TaxID=2100161 RepID=A0A2S8K6N6_9DELT
Probab=99.23  E-value=3.2e-14  Score=104.69  Aligned_cols=90  Identities=22%  Similarity=0.430  Sum_probs=80.2  Template_Neff=1.637

Q seq0000          32 SRGLYYKLALEQLQNHPEAQEALGPPVNIHHLKLIGKDNFV-DIADAKLKIPVSGSKSEGHLHVHSTRSGPFHRWHLNEV  110 (136)
Q Consensus        59 ~~s~~y~~Al~~l~~~p~v~e~LG~PI~~~~~~~~~~~~~~-~~g~a~l~f~V~G~kg~G~v~v~a~r~~~~~~W~~~~l  137 (176)
                      +.|++|+.|++.++++..++|+||+||+.+++.. +..... ..|.+.++|+++|||++|.||..+++.+  +.|.+-.+
T Consensus        31 k~s~~yk~~~~~~~~~~~~~e~~g~pi~~gf~v~-g~~~~~~~~g~a~~s~~l~gpk~sgvly~~~ek~g--~~w~f~~l  107 (124)
T UniRef100_A0A2   31 KTSDPYKIAVKYIQQNRIIQEKIGEPIQEGFMVS-GMIKWKEPSGSANISFPLSGPKDSGVLYGSAEKSG--DIWRFYSL  107 (124)
Confidence            7899999999999999999999999999998855 333332 4689999999999999999999999987  69999999


Q seq0000         111 FLELKDGQQISVFN  124 (136)
Q Consensus       138 ~l~~~~g~~I~L~~  151 (176)
                      .++++|+-+|+|+.
T Consensus       108 i~~~~~~~~~nll~  121 (124)
T UniRef100_A0A2  108 IFQFNNKYRINLLE  121 (124)
Confidence            99999988888864


No 85
>UniRef100_A0A286RK97 Uncharacterized protein n=1 Tax=Thermogutta terrifontis TaxID=1331910 RepID=A0A286RK97_9BACT
Probab=99.23  E-value=3.2e-14  Score=113.41  Aligned_cols=102  Identities=22%  Similarity=0.358  Sum_probs=82.9  Template_Neff=1.549

Q seq0000          17 TGSISLSYFIIQKTYSRGLYYKLALEQLQNHPEAQEALGPPVNI-HHLKLIGKDNFVDIADAKLKIPVSGSKSEGHLHVH   95 (136)
Q Consensus        44 ~g~~~~~~~~i~~~~~~s~~y~~Al~~l~~~p~v~e~LG~PI~~-~~~~~~~~~~~~~~g~a~l~f~V~G~kg~G~v~v~  122 (176)
                      +|.|+.++-+.+-..++++.|+.||+.+++||.|++.||+||.. .|++.+......+.|+++|.|+|+|+|+.++|.|.
T Consensus        58 ~gl~~~~~g~~~~~~~~~~~~~~ale~~~~d~~vi~~lgepi~~as~~p~g~~~~sg~~g~anl~f~vkg~~~~a~vnvv  137 (220)
T UniRef100_A0A2   58 CGLCGGVFGVMFFVRKNSPPYHMALEKVQNDPAVIEQLGEPIQMASWIPTGEFNDSGDSGSANLNFKVKGPKGQATVNVV  137 (220)
Confidence            34455556555666789999999999999999999999999996 45555433333467999999999999999999999


Q seq0000          96 STRSGPFHRWHLNEVFLELKD-GQQI  120 (136)
Q Consensus       123 a~r~~~~~~W~~~~l~l~~~~-g~~I  147 (176)
                      |.|-.  +.|-+..++|.++. +++.
T Consensus       138 a~~i~--g~wglt~l~v~~~~~~er~  161 (220)
T UniRef100_A0A2  138 ARKIG--GQWGLTSLTVVIDSNNERQ  161 (220)
Confidence            99987  79999999999964 4443


No 86
>UniRef100_A0A0L0FWT8 Uncharacterized protein n=1 Tax=Sphaeroforma arctica JP610 TaxID=667725 RepID=A0A0L0FWT8_9EUKA
Probab=99.23  E-value=3.1e-14  Score=117.78  Aligned_cols=122  Identities=16%  Similarity=0.319  Sum_probs=99.5  Template_Neff=2.456

Q seq0000           5 PAKMIIYGSVLFTGS--ISLSYFIIQKT-YSR---GLYYKLALEQLQNHPEAQEALGPPVNIHHLKLI-GKDNF------   71 (136)
Q Consensus        32 l~~~a~~~~v~~~g~--~~~~~~~i~~~-~~~---s~~y~~Al~~l~~~p~v~e~LG~PI~~~~~~~~-~~~~~------   98 (176)
                      .++.+.|+|||++|+  .++|+|.+.++ |++   ..+|..|.+.++.|.+++++||+||+.++...+ ++..+      
T Consensus       108 ~~kd~~Y~GvIi~GvgitG~m~y~v~~ELFss~sPN~iYt~~~K~ck~~~~~qd~LG~pIk~YGE~trRgrRRhv~~~E~  187 (254)
T UniRef100_A0A0  108 TSKDASYSGVIIFGVGITGFMFYSVGRELFSSSSPNAIYTKAYKMCKQNQRVQDALGTPIKAYGEETRRGRRRHVTFQEY  187 (254)
Confidence            458899999998874  67888888876 333   479999999999999999999999999987543 22221      


Q seq0000          72 --VDIADAKLKIPVSGSKSEGHLHVHSTRSGPFHRWHLNEVFLELKD--GQQISVFNLSG  127 (136)
Q Consensus        99 --~~~g~a~l~f~V~G~kg~G~v~v~a~r~~~~~~W~~~~l~l~~~~--g~~I~L~~~~~  154 (176)
                        .+..-++|+|++.||..+|+|++++.+++ .+.++|+++.+++++  .++|.+.+++.
T Consensus       188 ~~~g~~~mrm~FY~EGp~~k~tV~lE~k~n~-r~~yE~~y~~~e~~gyP~r~v~~~~~r~  246 (254)
T UniRef100_A0A0  188 EQEGEQFMRMKFYMEGPRNKGTVHLEMKKNH-RGKYEYRYLMVEIDGYPSRFVVVEDNRE  246 (254)
Confidence              14577899999999999999999998887 489999999999976  56777777654


No 87
>UniRef100_UPI00100FEFA5 cytochrome c oxidase assembly factor 1 homolog isoform X1 n=1 Tax=Ovis aries TaxID=9940 RepID=UPI00100FEFA5
Probab=99.23  E-value=3.9e-14  Score=103.96  Aligned_cols=78  Identities=54%  Similarity=0.867  Sum_probs=71.9  Template_Neff=1.000

Q seq0000           1 MSMSPAKMIIYGSVLFTGSISLSYFIIQKTYSRGLYYKLALEQLQNHPEAQEALGPPVNIHHLKLIGKDNFVDIADAK   78 (136)
Q Consensus        28 ~~~~l~~~a~~~~v~~~g~~~~~~~~i~~~~~~s~~y~~Al~~l~~~p~v~e~LG~PI~~~~~~~~~~~~~~~~g~a~  105 (176)
                      |||||+|-.+|.++...|+.+++||++++.|++.++|+.|++++.+||++.|+||.|+..++..+++.+|+++...+.
T Consensus         1 mpmplgkqiffagvaasgggaivyylvqkmfsrasyyqlaleqlhshpealealgtplnvhylrltdkynfvdiadak   78 (135)
T UniRef100_UPI0    1 MPMPLGKQIFFAGVAASGGGAIVYYLVQKMFSRASYYQLALEQLHSHPEALEALGTPLNVHYLRLTDKYNFVDIADAK   78 (135)
Confidence            688999999999999999999999999999999999999999999999999999999999999999999987554433


No 88
>UniRef100_A0A162ZH57 Mitochondrial import inner membrane translocase subunit TIM21 n=1 Tax=Didymella rabiei TaxID=5454 RepID=A0A162ZH57_DIDRA
Probab=99.22  E-value=4.4e-14  Score=118.99  Aligned_cols=109  Identities=17%  Similarity=0.259  Sum_probs=91.0  Template_Neff=1.600

Q seq0000          19 SISLSYFIIQKTYSRGLYYKLALEQLQNHPEAQEALGP--PVNIHHLKLIGKDNFV------------DIADAKLKIPVS   84 (136)
Q Consensus        46 ~~~~~~~~i~~~~~~s~~y~~Al~~l~~~p~v~e~LG~--PI~~~~~~~~~~~~~~------------~~g~a~l~f~V~  111 (176)
                      +..++|..+++.-+++.+|++|..++|+||+++++||+  .|..++....++|.++            |.++.+++|+|.
T Consensus       148 VgYfLFsDVfSPsSKTA~FNrAtt~IR~dprCQkLLGpg~qIaA~GE~SWSRwArNR~isSTeETDkWGTeHlrFRFyVE  227 (343)
T UniRef100_A0A1  148 VGYFLFSDVFSPSSKTAYFNRATTMIRADPRCQKLLGPGSQIAAHGEGSWSRWARNRYISSTEETDKWGTEHLRFRFYVE  227 (343)
Confidence            34444555566667789999999999999999999995  5777777665665321            568999999999


Q seq0000          85 GSKSEGHLHVHSTRSGPFHRWHLNEVFLELKDGQQISVFNLSG  127 (136)
Q Consensus       112 G~kg~G~v~v~a~r~~~~~~W~~~~l~l~~~~g~~I~L~~~~~  154 (176)
                      ||.|.|+|++...|.+..++|+|..+.|++++.++|+|...+.
T Consensus       228 GPlGQGvVhvHLtKrPSq~eyEy~~LaVDVKGh~ridL~~~ek  270 (343)
T UniRef100_A0A1  228 GPLGQGVVHVHLTKRPSQNEYEYETLAVDVKGHQRIDLVADEK  270 (343)
Confidence            9999999999999999889999999999999999999987543


No 89
>UniRef100_A0A061RG26 Mitochondrial import inner membrane translocase subunit TIM21 n=1 Tax=Tetraselmis sp. GSL018 TaxID=582737 RepID=A0A061RG26_9CHLO
Probab=99.20  E-value=5.7e-14  Score=120.67  Aligned_cols=125  Identities=11%  Similarity=0.275  Sum_probs=99.1  Template_Neff=2.500

Q seq0000           2 SMSPAKMIIYGSVLFTGS--ISLSYFIIQKTY----SRGLYYKLALEQLQNHPEAQEALGPPVNIHHLKLIGKDN-----   70 (136)
Q Consensus        29 ~~~l~~~a~~~~v~~~g~--~~~~~~~i~~~~----~~s~~y~~Al~~l~~~p~v~e~LG~PI~~~~~~~~~~~~-----   97 (176)
                      ||++.--+.|..||++|+  ++++.|.+++.+    +.-.+|++||+++++||+|.-.||.||+.++-...++..     
T Consensus       187 PVtfVEGaSYSvVILAglGvaAaa~Y~VfkeLIfePkeykifNkaL~RIqdDpqVrVRIGspItGYGQESrNRaARQrIP  266 (344)
T UniRef100_A0A0  187 PVTFVEGASYSVVILAGLGIAAAAGYAVFKELIFEPKEYKIFNKALKRIQDDPQVRVRIGSPITGYGQESRNRAARQRIP  266 (344)
Confidence            466666777876666653  445566777653    567899999999999999999999999998876655432     


Q seq0000          71 ---F---VDIADAKLKIPVSGSKSEGHLHVHSTRSGPFHRWHLNEVFLELKDGQQISVFNLS  126 (136)
Q Consensus        98 ---~---~~~g~a~l~f~V~G~kg~G~v~v~a~r~~~~~~W~~~~l~l~~~~g~~I~L~~~~  153 (176)
                         |   +|.+|+++.|+++||.|.|.|+.++.|+..+++|.|.+|.|++...++..|+-+.
T Consensus       267 hrvwtDe~GVEHVeVnFyIRGP~G~gkV~AeMfKd~ad~eWkYtYLiVdi~~Pqrl~lIles  328 (344)
T UniRef100_A0A0  267 HRVWTDEDGVEHVEVNFYIRGPHGHGKVFAEMFKDPADNEWKYTYLIVDIRAPSRLQLILES  328 (344)
Confidence               1   2679999999999999999999999999667999999999999876665555443


No 90
>UniRef100_A0A0J7KHY4 TIM21-like protein, mitochondrial n=1 Tax=Lasius niger TaxID=67767 RepID=A0A0J7KHY4_LASNI
Probab=99.20  E-value=6.1e-14  Score=113.63  Aligned_cols=122  Identities=16%  Similarity=0.213  Sum_probs=95.4  Template_Neff=2.060

Q seq0000           7 KMIIYGSVLFTG--SISLSYFIIQK-TYSRG---LYYKLALEQLQNHPEAQEALGPPVNIHHLKLIGKD----N-----F   71 (136)
Q Consensus        34 ~~a~~~~v~~~g--~~~~~~~~i~~-~~~~s---~~y~~Al~~l~~~p~v~e~LG~PI~~~~~~~~~~~----~-----~   98 (176)
                      +.|..+|+++.|  ..+++.|.+|+ .|++.   .+|.+|...|-+||+++++||.||+.++....-+.    +     .
T Consensus        67 k~ag~Lgiii~GigiTa~ilYtlFsELFSS~S~~~iySkAr~~cmehpkiid~LGaPiKAyG~ET~rrRRr~i~hm~yik  146 (227)
T UniRef100_A0A0   67 KSAGQLGIIISGIGITALILYTLFSELFSSESPDAIYSKARVRCMEHPKIIDLLGAPIKAYGDETNRRRRRHISHMYYIK  146 (227)
Confidence            556666666655  34555555555 45543   58999999999999999999999999887553221    1     1


Q seq0000          72 VDIADAKLKIPVSGSKSEGHLHVHSTRSGPFHRWHLNEVFLELKDGQQISVFNLSGEN  129 (136)
Q Consensus        99 ~~~g~a~l~f~V~G~kg~G~v~v~a~r~~~~~~W~~~~l~l~~~~g~~I~L~~~~~~~  156 (176)
                      +|..++.++|++.|++.+|+++++..++. .+.|+|.++.+.+++-..|.+.+++...
T Consensus       147 ~Gie~MklkFYieGtrRrgta~~evkkn~-~~~~~y~yl~v~~~~~~~i~ie~n~~~~  203 (227)
T UniRef100_A0A0  147 DGIEYMKLKFYLEGTRRRGTAFVEVKKNS-SGKYEYSYLYVMVKNFGVIRIEPNRDVA  203 (227)
Confidence            47799999999999999999999998887 5899999999999987788888776533


No 91
>UniRef100_L5M4B5 Uncharacterized protein n=1 Tax=Myotis davidii TaxID=225400 RepID=L5M4B5_MYODS
Probab=99.20  E-value=6.6e-14  Score=103.07  Aligned_cols=83  Identities=55%  Similarity=0.899  Sum_probs=76.0  Template_Neff=1.000

Q seq0000           1 -----MS-MSPAKMIIYGSVLFTGSISLSYFIIQKTYSRGLYYKLALEQLQNHPEAQEALGPPVNIHHLKLIGKDNFVDI   74 (136)
Q Consensus        23 ~~~~~~~-~~l~~~a~~~~v~~~g~~~~~~~~i~~~~~~s~~y~~Al~~l~~~p~v~e~LG~PI~~~~~~~~~~~~~~~~  101 (176)
                      ..+++|| +||+|+.+|.++...|+|+++||+.++.|++.++|+.|++++..||++.|+||.|+..+...+++.+|+++.
T Consensus        16 algsrmpqvplgkvilytsvmtsggcalvyyltqkafsrasyyqlaleqlhghpealealgpplnthhlqltdkynfvdi   95 (137)
T UniRef100_L5M4   16 ALGSRMPQVPLGKVILYTSVMTSGGCALVYYLTQKAFSRASYYQLALEQLHGHPEALEALGPPLNTHHLQLTDKYNFVDI   95 (137)
Confidence            5678886 899999999999999999999999999999999999999999999999999999999999888999998765


Q seq0000          75 ADAK   78 (136)
Q Consensus       102 g~a~  105 (176)
                      ..+.
T Consensus        96 adak   99 (137)
T UniRef100_L5M4   96 ADAK   99 (137)
Confidence            4443


No 92
>UniRef100_UPI00076716D9 cytochrome c oxidase assembly factor 1 homolog isoform X2 n=1 Tax=Myotis davidii TaxID=225400 RepID=UPI00076716D9
Probab=99.20  E-value=7.1e-14  Score=94.47  Aligned_cols=73  Identities=56%  Similarity=0.944  Sum_probs=68.9  Template_Neff=1.000

Q seq0000           2 SMSPAKMIIYGSVLFTGSISLSYFIIQKTYSRGLYYKLALEQLQNHPEAQEALGPPVNIHHLKLIGKDNFVDI   74 (136)
Q Consensus        29 ~~~l~~~a~~~~v~~~g~~~~~~~~i~~~~~~s~~y~~Al~~l~~~p~v~e~LG~PI~~~~~~~~~~~~~~~~  101 (176)
                      .+||+|+.+|.++...|+|+++||+.++.|++.++|+.|++++..||++.++||+|+..+...+++.+|+++.
T Consensus         3 qvplgkvilytsvmtsggcalvyyltqkafsrasyyqlaleqlhghpealealgpplnthhlqltdkynfvdi   75 (81)
T UniRef100_UPI0    3 QVPLGKVILYTSVMTSGGCALVYYLTQKAFSRASYYQLALEQLHGHPEALEALGPPLNTHHLQLTDKYNFVDI   75 (81)
Confidence            4799999999999999999999999999999999999999999999999999999999999888899888643


No 93
>UniRef100_A0A091VLJ8 TIM21-like protein, mitochondrial n=1 Tax=Nipponia nippon TaxID=128390 RepID=A0A091VLJ8_NIPNI
Probab=99.19  E-value=7.8e-14  Score=116.92  Aligned_cols=122  Identities=22%  Similarity=0.361  Sum_probs=96.9  Template_Neff=1.823

Q seq0000           6 AKMIIYGSVLFTG--SISLSYFIIQKT-YSR---GLYYKLALEQLQNHPEAQEALGPPVNIHHLKL-IGKDNF-------   71 (136)
Q Consensus        33 ~~~a~~~~v~~~g--~~~~~~~~i~~~-~~~---s~~y~~Al~~l~~~p~v~e~LG~PI~~~~~~~-~~~~~~-------   98 (176)
                      +....|.-|+++|  +.+.++|.|++. |++   +.+|-+||++++.||+|+..+|+||+.++... .++..+       
T Consensus       168 grdftyfivvlvgi~itg~llyvifkelfssssp~kiyg~alekcr~hpevi~ifge~ikgyge~trrgrrq~vs~iey~  247 (311)
T UniRef100_A0A0  168 GRDFTYFIVVLVGIGITGGLLYVIFKELFSSSSPNKIYGKALEKCRSHPEVIGIFGEPIKGYGEATRRGRRQHVSHIEYV  247 (311)
Confidence            3455565455544  467788888886 443   47999999999999999999999999988754 244332       


Q seq0000          72 -VDIADAKLKIPVSGSK--SEGHLHVHSTRSGPFHRWHLNEVFLELKD--GQQISVFNLSG  127 (136)
Q Consensus        99 -~~~g~a~l~f~V~G~k--g~G~v~v~a~r~~~~~~W~~~~l~l~~~~--g~~I~L~~~~~  154 (176)
                       ++-.+++|+|+|.|+.  .+|+|+++...++..+++++.++.|+++.  ..+|.++|++.
T Consensus       248 kdglk~mrlkfyiegsepgk~gtvh~evkenpe~g~~e~ryifv~vdtyprrtiviednrs  308 (311)
T UniRef100_A0A0  248 KDGLKHMRLKFYIEGSEPGKQGTVHVEVKENPERGRYEFRYIFVEVDTYPRRTIVIEDNRS  308 (311)
Confidence             2458999999999987  57999999999988899999999999987  56788877764


No 94
>UniRef100_A0A197K0I9 Mitochondrial import inner membrane translocase subunit TIM21 n=1 Tax=Mortierella elongata AG-77 TaxID=1314771 RepID=A0A197K0I9_9FUNG
Probab=99.18  E-value=9.3e-14  Score=113.91  Aligned_cols=106  Identities=19%  Similarity=0.317  Sum_probs=87.4  Template_Neff=1.889

Q seq0000          21 SLSYFIIQKT-Y---SRGLYYKLALEQLQNHPEAQEALGPPVNIHHLKLIGKDNF------------VDIADAKLKIPVS   84 (136)
Q Consensus        48 ~~~~~~i~~~-~---~~s~~y~~Al~~l~~~p~v~e~LG~PI~~~~~~~~~~~~~------------~~~g~a~l~f~V~  111 (176)
                      +++-|.|..+ +   +++.+|..||+++|+||+.++++|.|.+.++.+..++..+            .+.+|.-++|+|.
T Consensus       114 ga~~y~i~sel~gs~s~t~if~dalek~r~n~~lqd~igtpmkghgeps~~~~rrnrrv~~qiv~d~egkehllmrfyve  193 (255)
T UniRef100_A0A1  114 GAITYAIVSELFGSQSSTHIFSDALEKARSNPELQDIIGSPMKGHGEPSRNRMRRNRRISYQIVNDMEGKEHLLMRFYVE  193 (255)
Confidence            4444444443 3   5568999999999999999999999999999987655321            1578999999999


Q seq0000          85 GSKSEGHLHVHSTRSGPFHRWHLNEVFLELKD----GQQISVFNLSG  127 (136)
Q Consensus       112 G~kg~G~v~v~a~r~~~~~~W~~~~l~l~~~~----g~~I~L~~~~~  154 (176)
                      ||.++|+-++++.|+.. +.|+|+++.|++++    .++|.|+-+..
T Consensus       194 gp~~egt~~lemvkd~~-~kweyky~fvdvpg~~~p~~rif~~yn~~  239 (255)
T UniRef100_A0A1  194 GPDNEGTGFLEMVKDRH-NKWEYKYIFVDIPGQGRPSQRIFVIYNKN  239 (255)
Confidence            99999999999999985 89999999999997    36888886654


No 95
>UniRef100_A0A017S9R9 DUF1783-domain-containing protein n=1 Tax=Aspergillus ruber CBS 135680 TaxID=1388766 RepID=A0A017S9R9_9EURO
Probab=99.17  E-value=9.7e-14  Score=112.99  Aligned_cols=117  Identities=23%  Similarity=0.322  Sum_probs=92.7  Template_Neff=2.600

Q seq0000           4 SPAKMIIYGSVLFTGSISLSYFIIQKTYSRGLYYKLALEQLQNHPEAQEALGPPVNI-HHLKL-IGKDNFVDIADAKLKI   81 (136)
Q Consensus        31 ~l~~~a~~~~v~~~g~~~~~~~~i~~~~~~s~~y~~Al~~l~~~p~v~e~LG~PI~~-~~~~~-~~~~~~~~~g~a~l~f  108 (176)
                      .|.-+-+|+  +++++..+.+|..||  ++|++....|..|+.||+++|+||+.|.+ ..++| .|..|. -+|+++++|
T Consensus        78 WlrTlPiF~--~iv~~s~laIFNYQK--sSSSVVsSTLYALRTnp~AREiLGDEIYFAskiPWI~GemnQ-LHGrIDIsf  152 (218)
T UniRef100_A0A0   78 WLRTLPIFA--VVVGASMLAIFNYQK--SSSSVVSSTLYALRTNPRAREILGDEIYFASKIPWISGEMNQ-LHGRIDISF  152 (218)
Confidence            344455553  333333444555666  78899999999999999999999998986 34454 233333 479999999


Q seq0000          82 PVSGSKSEGHLHVHSTRSGPFHRWHLNEVFLELKDGQQISVFNL  125 (136)
Q Consensus       109 ~V~G~kg~G~v~v~a~r~~~~~~W~~~~l~l~~~~g~~I~L~~~  152 (176)
                      .|+|.|++|.+.+.+.|...-+-++..++.|+.+||+.|.|+++
T Consensus       153 wVKGtK~~G~MRFrS~R~~Rmg~F~T~eWSLe~edG~vv~LL~~  196 (218)
T UniRef100_A0A0  153 WVKGTKGQGKMRFRSIRPDRMGYFETEEWSLETEDGTVVQLLDE  196 (218)
Confidence            99999999999999999988788999999999999999999983


No 96
>UniRef100_A0A0B8RNZ7 TIM21-like protein, mitochondrial n=1 Tax=Boiga irregularis TaxID=92519 RepID=A0A0B8RNZ7_BOIIR
Probab=99.17  E-value=9.8e-14  Score=116.12  Aligned_cols=126  Identities=21%  Similarity=0.387  Sum_probs=100.3  Template_Neff=2.500

Q seq0000           5 PAKMIIYGSVLFTG--SISLSYFIIQKT-YSR---GLYYKLALEQLQNHPEAQEALGPPVNIHHLKL-IGKDN------F   71 (136)
Q Consensus        32 l~~~a~~~~v~~~g--~~~~~~~~i~~~-~~~---s~~y~~Al~~l~~~p~v~e~LG~PI~~~~~~~-~~~~~------~   98 (176)
                      .++...|+-|+++|  +++.++|.+++. |++   +.+|-+||+.++.||+|+.++|+||+.++... .++..      +
T Consensus       118 AGRDFTYLIVVliGigvTGGLfYviFkELFSsSSP~kiyGkAleKcR~hPeVIgvFGepiKgYGE~tRRGRRQhVS~iEy  197 (274)
T UniRef100_A0A0  118 AGRDFTYLIVVLIGIGVTGGLFYVIFKELFSSSSPSKIYGKALEKCRSHPEVIGVFGEPIKGYGEATRRGRRQHVSHIEY  197 (274)
Confidence            34566676555555  478888998886 443   46899999999999999999999999988754 23322      2


Q seq0000          72 --VDIADAKLKIPVSGSK--SEGHLHVHSTRSGPFHRWHLNEVFLELKD--GQQISVFNLSGENG  130 (136)
Q Consensus        99 --~~~g~a~l~f~V~G~k--g~G~v~v~a~r~~~~~~W~~~~l~l~~~~--g~~I~L~~~~~~~~  157 (176)
                        ++-.+++++|+|.|+.  ..|+||++...++..++++++++.|+++-  .+.|.+++++....
T Consensus       198 vKdGLK~mRlKFYIEGsEpGkqGTVH~EvkEnP~sG~yefryifVei~~yprRtiivedNR~~~~  262 (274)
T UniRef100_A0A0  198 VKDGLKHMRLKFYIEGSEPGKQGTVHLEVKENPESGKYEFRYIFVEIDSYPRRTIIVEDNRSQDD  262 (274)
Confidence              2568999999999997  56999999999988899999999999984  67888888776543


No 97
>UniRef100_UPI0014036D69 cytochrome c oxidase assembly factor 1 homolog isoform X1 n=2 Tax=Petromyzon marinus TaxID=7757 RepID=UPI0014036D69
Probab=99.17  E-value=1.1e-13  Score=105.28  Aligned_cols=126  Identities=37%  Similarity=0.647  Sum_probs=111.4  Template_Neff=1.000

Q seq0000           1 -MSMS---PAKMIIYGSVLFTGSISLSYFIIQKTYSRGLYYKLALEQLQNHPEAQEALG-PPVNIHHLKLIGKD-NFVDI   74 (136)
Q Consensus        27 ~~~~~---l~~~a~~~~v~~~g~~~~~~~~i~~~~~~s~~y~~Al~~l~~~p~v~e~LG-~PI~~~~~~~~~~~-~~~~~  101 (176)
                      .||++   |.++++|-++...|+..++||++++.|..|+.|++.+..+..|.+-..+|| +|++.+-..+.+.. |.++.
T Consensus        35 ampvslralrqlavfwgvmstgggslmyyllqkrfqgsefyqqsvraleehtesmtalgapplrthllhlrdttnnhvda  114 (171)
T UniRef100_UPI0   35 AMPVSLRALRQLAVFWGVMSTGGGSLMYYLLQKRFQGSEFYQQSVRALEEHTESMTALGAPPLRTHLLHLRDTTNNHVDA  114 (171)
Confidence            34544   458999999999999999999999999999999999999999999999999 68888887776553 45577


Q seq0000          75 ADAKLKIPVSGSKSEGHLHVHSTRSGPFHRWHLNEVFLELKDGQQISVFNL  125 (136)
Q Consensus       102 g~a~l~f~V~G~kg~G~v~v~a~r~~~~~~W~~~~l~l~~~~g~~I~L~~~  152 (176)
                      -.+.+.|||+|....|.+.-.+.|..+..+|+.+++.+-+.+|..|.++..
T Consensus       115 lsaklaipvsgqhargflrssssrtepkerwemqevvlclgngscisilrk  165 (171)
T UniRef100_UPI0  115 LSAKLAIPVSGQHARGFLRSSSSRTEPKERWEMQEVVLCLGNGSCISILRK  165 (171)
Confidence            889999999999999999999999988899999999999999988888753


No 98
>UniRef100_A0A3B8ZA65 Uncharacterized protein n=1 Tax=Planctomycetaceae bacterium TaxID=2026779 RepID=A0A3B8ZA65_9PLAN
Probab=99.15  E-value=1.7e-13  Score=103.76  Aligned_cols=120  Identities=18%  Similarity=0.262  Sum_probs=101.5  Template_Neff=1.000

Q seq0000           3 MSPAKMIIYGSVLFTGSISLSYFIIQKTYSRGLYYKLALEQLQNHPEAQEALGPPVNIHHLKLIGKDNFVDIADAKLKIP   82 (136)
Q Consensus        30 ~~l~~~a~~~~v~~~g~~~~~~~~i~~~~~~s~~y~~Al~~l~~~p~v~e~LG~PI~~~~~~~~~~~~~~~~g~a~l~f~  109 (176)
                      .|++++..+  .+++|.++++.|...+.++++..|+.|+..++++..++++||..|..+|--.++-...++.+.++++||
T Consensus        34 lpvgcltal--aicggivgailfgtmsvmkstqpyqtavtlaqqdatvrdalgdnitpgwsiqgsfhiendtgnvqmtip  111 (165)
T UniRef100_A0A3   34 LPVGCLTAL--AICGGIVGAILFGTMSVMKSTQPYQTAVTLAQQDATVRDALGDNITPGWSIQGSFHIENDTGNVQMTIP  111 (165)
Confidence            566666665  567777788888888889999999999999999999999999999988754444444567899999999


Q seq0000          83 VSGSKSEGHLHVHSTRSGPFHRWHLNEVFLELKDGQQISVFNLS  126 (136)
Q Consensus       110 V~G~kg~G~v~v~a~r~~~~~~W~~~~l~l~~~~g~~I~L~~~~  153 (176)
                      .+|+|..|.+.++..-.+  +.|.|.++.+.-..|+.++|++..
T Consensus       112 msgskstgqvqvegrlen--gvwvydkllftdssgqqvdllpaq  153 (165)
T UniRef100_A0A3  112 MSGSKSTGQVQVEGRLEN--GVWVYDKLLFTDSSGQQVDLLPAQ  153 (165)
Confidence            999999999999997765  799999998887779999998754


No 99
>UniRef100_A0A095DBI1 Uncharacterized protein n=1 Tax=Cryptococcus gattii serotype B (strain R265) TaxID=294750 RepID=A0A095DBI1_CRYGR
Probab=99.15  E-value=1.6e-13  Score=116.28  Aligned_cols=112  Identities=18%  Similarity=0.121  Sum_probs=93.4  Template_Neff=2.100

Q seq0000          14 VLFTGSISLSYFIIQKTYSRGLYYKLALEQLQNHPEAQEALGPPVNI--HHLKLIGKDNFV----DIADAKLKIPVSGSK   87 (136)
Q Consensus        41 v~~~g~~~~~~~~i~~~~~~s~~y~~Al~~l~~~p~v~e~LG~PI~~--~~~~~~~~~~~~----~~g~a~l~f~V~G~k  114 (176)
                      ++.+|.+.++.|....+--+|++.+++--+++++++|+++||+.++.  .||.+++.|...    -+|+++|+|+|+|+|
T Consensus       148 lLGLGWGlFiLhATN~ERLsSSVlRQVTFQLRNS~eV~avLGenVRL~enWWalG~PWIsGtINlMQGRVDLsFRvrGdk  227 (323)
T UniRef100_A0A0  148 LLGLGWGLFILHATNSERLSSSVLRQVTFQLRNSKEVIAVLGENVRLVENWWALGQPWISGTINLMQGRVDLSFRIKGDK  227 (323)
Confidence            33444445556666666677889999999999999999999998874  677777776432    579999999999999


Q seq0000          88 SEGHLHVHSTRSGPFHRWHLNEVFLELKDGQQISVFNL  125 (136)
Q Consensus       115 g~G~v~v~a~r~~~~~~W~~~~l~l~~~~g~~I~L~~~  152 (176)
                      +.||||+.+.|....+.|++-+..+..+||+.|.|++.
T Consensus       228 gaGTVYFTSIRPqq~gaWRIVRYKiIaD~GevirLe~~  265 (323)
T UniRef100_A0A0  228 GAGTVYFTSIRPQEQGAWRIVRYKVIADDGEVIRLEDK  265 (323)
Confidence            99999999999998899999999999999999999843


No 100
>UniRef100_A0A212FAL9 Sm domain-containing protein n=2 Tax=Danaus plexippus plexippus TaxID=278856 RepID=A0A212FAL9_DANPL
Probab=99.14  E-value=1.8e-13  Score=112.51  Aligned_cols=102  Identities=25%  Similarity=0.395  Sum_probs=86.1  Template_Neff=2.079

Q seq0000           3 MSPAKMIIYGSVLFTGSISLSYFIIQKTYSRGLYYKLALEQLQNHPEAQEALGPPVNIHHLKLIGK-DNFVDIADAKLKI   81 (136)
Q Consensus        30 ~~l~~~a~~~~v~~~g~~~~~~~~i~~~~~~s~~y~~Al~~l~~~p~v~e~LG~PI~~~~~~~~~~-~~~~~~g~a~l~f  108 (176)
                      ..|.++|.++|+++++.+..+--.+...+++.++|+.||+.+|.|+.++..||+||+...+..++. .|+++...+++.|
T Consensus         7 ~~l~qIA~WGG~iv~~TGFyLq~rlidrvRnydyYK~AlK~lR~h~GAv~yLGEPIKDkr~k~sd~enn~sd~~~arf~i   86 (251)
T UniRef100_A0A2    7 RTLVQIAGWGGLIVSSTGFYLQNRLIDRVRNYDYYKDALKKLRNHRGAVHYLGEPIKDKRFKLSDSENNFSDGKSARFRI   86 (251)
Confidence            467799999999888766555555666789999999999999999999999999999988877655 4566889999999


Q seq0000          82 PVSGSKSEGHLHVHSTRSGPFHRWHLN  108 (136)
Q Consensus       109 ~V~G~kg~G~v~v~a~r~~~~~~W~~~  135 (176)
                      ||+|||++|..++++  +.  ..|.+-
T Consensus        87 Pv~GpKdkg~~~~~~--~~--~~~~i~  109 (251)
T UniRef100_A0A2   87 PVSGPKDKGQYYFWA--DS--EEYKIA  109 (251)
Confidence            999999999999999  32  478773


No 101
>UniRef100_A0A066W2Y5 Uncharacterized protein (Fragment) n=1 Tax=Rhizoctonia solani AG-8 WAC10335 TaxID=1287689 RepID=A0A066W2Y5_9AGAM
Probab=99.13  E-value=2.2e-13  Score=109.05  Aligned_cols=113  Identities=14%  Similarity=0.090  Sum_probs=90.9  Template_Neff=2.645

Q seq0000          14 VLFTGSISLSYFIIQKTYSRGLYYKLALEQLQNHPEAQEALGPPVNI--HHLKLIGKDNF----VDIADAKLKIPVSGSK   87 (136)
Q Consensus        41 v~~~g~~~~~~~~i~~~~~~s~~y~~Al~~l~~~p~v~e~LG~PI~~--~~~~~~~~~~~----~~~g~a~l~f~V~G~k  114 (176)
                      +.+++.++++.|....+..+|++.++.+..++++|++.++||+.++.  .||-.++.|..    .-+|.++++|+|+|+|
T Consensus        60 ~Gv~aW~~F~l~aTNqEr~sSSV~rqi~~~vr~~~e~~~~LG~~vrpep~Wwlng~P~v~GainlLqG~VD~SfRvkG~k  139 (190)
T UniRef100_A0A0   60 AGVSAWAAFLLYATNQERLSSSVVRQIMRTVRESEELKEMLGEAVRPEPEWWLNGDPWINGAINLLQGNVDLSFRVKGSK  139 (190)
Confidence            33344455566666666778999999999999999999999998875  45533333322    1479999999999999


Q seq0000          88 SEGHLHVHSTRSGPFHRWHLNEVFLELKDGQQISVFNLS  126 (136)
Q Consensus       115 g~G~v~v~a~r~~~~~~W~~~~l~l~~~~g~~I~L~~~~  153 (176)
                      +.|+||+.+.|..++..+.+.++.|..+||..+.|..+.
T Consensus       140 ~~GtlYFtSiRk~KG~~ftILRfkvi~DdG~v~~l~~~~  178 (190)
T UniRef100_A0A0  140 GAGTLYFTSIRKEKGEPFTILRFKVICDDGTVVNLPENR  178 (190)
Confidence            999999999999988899999999999999988776644


No 102
>UniRef100_M7BVT8 Uncharacterized protein n=1 Tax=Chelonia mydas TaxID=8469 RepID=M7BVT8_CHEMY
Probab=99.12  E-value=2.6e-13  Score=96.58  Aligned_cols=79  Identities=43%  Similarity=0.782  Sum_probs=69.6  Template_Neff=1.000

Q seq0000           4 SPAKMIIYGSVLFTGSISLSYFIIQKTYSRGLYYKLALEQLQNHPEAQEALG-PPVNIHHLKLIGKDNFVDIADAKLKIP   82 (136)
Q Consensus        31 ~l~~~a~~~~v~~~g~~~~~~~~i~~~~~~s~~y~~Al~~l~~~p~v~e~LG-~PI~~~~~~~~~~~~~~~~g~a~l~f~  109 (176)
                      .|.++++|+|++.+|+|+.+||++++.|..+.+|+.|+++++++|.+.|+|| +|++.+.+.+++..|+++-.+++-+.|
T Consensus         7 klqqmaiylgllsgggcavmyylmqknfartqyyqlaieqlkndpaalealgapplkvhnirltdksnrvdmaraqnslp   86 (109)
T UniRef100_M7BV    7 KLQQMAIYLGLLSGGGCAVMYYLMQKNFARTQYYQLAIEQLKNDPAALEALGAPPLKVHNIRLTDKSNRVDMARAQNSLP   86 (109)
Confidence            3457899999999999999999999999999999999999999999999999 689999998888888766555554443


No 103
>UniRef100_A0A0G2FVZ5 Putative cytochrome oxidase assembly n=1 Tax=Diaporthe ampelina TaxID=1214573 RepID=A0A0G2FVZ5_9PEZI
Probab=99.11  E-value=2.8e-13  Score=110.12  Aligned_cols=108  Identities=27%  Similarity=0.358  Sum_probs=90.4  Template_Neff=2.587

Q seq0000          17 TGSISLSYFIIQKTYSRGLYYKLALEQLQNHPEAQEALGPPVNI-HHLKL-IGKDNFVDIADAKLKIPVSGSKSEGHLHV   94 (136)
Q Consensus        44 ~g~~~~~~~~i~~~~~~s~~y~~Al~~l~~~p~v~e~LG~PI~~-~~~~~-~~~~~~~~~g~a~l~f~V~G~kg~G~v~v  121 (176)
                      ++++.+.+|..||  ++|++...+|..++.||++++.||..|.+ +-++| ++..|. -+|.+++.|.|+|+|++|++++
T Consensus        71 Vaass~aIFNYQK--ssSpvv~StLYaLRtsp~ARe~LGDeIyF~~qiPWIsGemnQ-l~GrIdI~f~VkGt~~~g~MrF  147 (213)
T UniRef100_A0A0   71 VAASSLAIFNYQK--SSSPVVASTLYALRTSPRAREYLGDEIYFKHQIPWISGEMNQ-LHGRIDISFSVKGTRNEGVMRF  147 (213)
Confidence            3344455566666  78899999999999999999999998986 44555 343433 4789999999999999999999


Q seq0000          95 HSTRSGPFHRWHLNEVFLELKDGQQISVFNLSG  127 (136)
Q Consensus       122 ~a~r~~~~~~W~~~~l~l~~~~g~~I~L~~~~~  154 (176)
                      .+.|....+-++..++.|+.+||+.|+|++..+
T Consensus       148 ~S~Rp~~kg~FeTteWsLe~~DG~~iDLLe~~d  180 (213)
T UniRef100_A0A0  148 ASFRPSPKGLFETTEWSLETSDGRRIDLLEGAD  180 (213)
Confidence            999998888999999999999999999998743


No 104
>UniRef100_A0A061DUJ0 Subunit Tim21 isoform 1 n=1 Tax=Theobroma cacao TaxID=3641 RepID=A0A061DUJ0_THECC
Probab=99.09  E-value=4.2e-13  Score=116.39  Aligned_cols=117  Identities=11%  Similarity=0.252  Sum_probs=97.3  Template_Neff=2.300

Q seq0000           2 SMSPAKMIIYGSVLFTG--SISLSYFIIQKTY----SRGLYYKLALEQLQNHPEAQEALGPPVNIHHLKLIGKDN-----   70 (136)
Q Consensus        29 ~~~l~~~a~~~~v~~~g--~~~~~~~~i~~~~----~~s~~y~~Al~~l~~~p~v~e~LG~PI~~~~~~~~~~~~-----   97 (176)
                      |+++.--|.|.-++++|  ++++.-|.|++++    ++-.+|++||+++++|.+|+-.+|.||+.++-...++..     
T Consensus       191 PVTFTEGASYSlIILAGLGVAAAAgYaVFKELIFEPKEYKIFnKALkRIQdDsQVRVRIGSPITGYGQESRNRAARQRIP  270 (378)
T UniRef100_A0A0  191 PVTFTEGASYSLIILAGLGVAAAAGYAVFKELIFEPKEYKIFNKALKRIQDDSQVRVRIGSPITGYGQESRNRAARQRIP  270 (378)
Confidence            56666777777666655  3566778888863    677899999999999999999999999998876655421     


Q seq0000          71 -F-----VDIADAKLKIPVSGSKSEGHLHVHSTRSGPFHRWHLNEVFLELKDGQ  118 (136)
Q Consensus        98 -~-----~~~g~a~l~f~V~G~kg~G~v~v~a~r~~~~~~W~~~~l~l~~~~g~  145 (176)
                       +     +|.+|+.+.|+|.||.|.|.|+.++.|+..+++|+|.+|.|++....
T Consensus       271 NRiwTDEDGVEHVEVNFYIRGPHGAGKV~aEMFKDk~DkqWKfTYLIVeI~SPS  324 (378)
T UniRef100_A0A0  271 NRIWTDEDGVEHVEVNFYIRGPHGAGKVFAEMFKDKVDKQWKFTYLIVEIKSPS  324 (378)
Confidence             1     25799999999999999999999999999899999999999998743


No 105
>UniRef100_A0A059LIQ2 Uncharacterized protein (Fragment) n=1 Tax=Helicosporidium sp. ATCC 50920 TaxID=1291522 RepID=A0A059LIQ2_9CHLO
Probab=99.09  E-value=4.5e-13  Score=107.90  Aligned_cols=126  Identities=15%  Similarity=0.330  Sum_probs=99.4  Template_Neff=2.426

Q seq0000           2 SMSPAKMIIYGSVLFTGS---ISLSYFIIQKTY---SRGLYYKLALEQLQNHPEAQEALGPPVNIHHLKLIGKDNF----   71 (136)
Q Consensus        29 ~~~l~~~a~~~~v~~~g~---~~~~~~~i~~~~---~~s~~y~~Al~~l~~~p~v~e~LG~PI~~~~~~~~~~~~~----   98 (176)
                      |++..--+.|+.|+++++   ++++||.+...+   +...+|+.||++++.||++.-.||+||..++-...++..+    
T Consensus        50 PV~vVEg~SY~~v~L~~lg~aa~~v~~~v~eLll~P~e~~~~naal~~lr~DpRvtVrlGtp~t~YG~EsrnR~aRq~i~  129 (202)
T UniRef100_A0A0   50 PVSVVEGTSYGAVILAGLGFAAAAVWYGVSELLLQPKEQQCFNAALDKLREDPRVTVRLGTPMTSYGSESRNRSARQRIA  129 (202)
Confidence            456666677877776663   455666665543   4568999999999999999999999999987655444221    


Q seq0000          72 ----V---DIADAKLKIPVSGSKSEGHLHVHSTRSGPFHRWHLNEVFLELKD--GQQISVFNLSG  127 (136)
Q Consensus        99 ----~---~~g~a~l~f~V~G~kg~G~v~v~a~r~~~~~~W~~~~l~l~~~~--g~~I~L~~~~~  154 (176)
                          .   +.++++++|++.||.|+++|+.++.++...+.|.|.++.+++.+  .++|.+..+..
T Consensus       130 Hrv~~D~~Gre~i~vQfh~rGp~G~a~V~a~~~~~~~tG~W~~~y~~~Dv~~~~~~ri~~~~p~a  194 (202)
T UniRef100_A0A0  130 HRVYVDERGREHIQVQFHARGPSGRATVHADMYKDDETGEWDFAYLYVDVQGPPPQRINVVSPQA  194 (202)
Confidence                1   56899999999999999999999999877899999999999986  56787776543


No 106
>UniRef100_A0A061APD7 CYFA0S01e08856g1_1 n=1 Tax=Cyberlindnera fabianii TaxID=36022 RepID=A0A061APD7_CYBFA
Probab=99.08  E-value=4.4e-13  Score=111.60  Aligned_cols=104  Identities=19%  Similarity=0.254  Sum_probs=87.7  Template_Neff=3.912

Q seq0000          22 LSYFIIQKTYSRGLYYKLALEQLQNHPEAQEALGPPVNIH-HLKL-IGKDNFVDIADAKLKIPVSGSKSEGHLHVHSTRS   99 (136)
Q Consensus        49 ~~~~~i~~~~~~s~~y~~Al~~l~~~p~v~e~LG~PI~~~-~~~~-~~~~~~~~~g~a~l~f~V~G~kg~G~v~v~a~r~  126 (176)
                      .+++++..+..+|++...+|..||.++.++|+||+.|++. .|+| .|..|. ..|.++++|.|+|+|+.|+|++.|.|.
T Consensus       102 s~~~iFNYEKt~SPIvtstly~LRRS~~~~E~LG~~Idf~s~~PWIsG~LN~-vkG~IDI~f~VkGsK~~g~v~l~A~R~  180 (224)
T UniRef100_A0A0  102 SCAVIFNYEKTSSPIVTSTLYFLRRSKIIREALGENIDFASSWPWISGELNT-VKGFIDISFDVKGSKGTGTVKLKADRE  180 (224)
Confidence            3333344466889999999999999999999999999974 4565 344444 579999999999999999999999998


Q seq0000         100 GPFHRWHLNEVFLELKDGQQISVFNLSG  127 (136)
Q Consensus       127 ~~~~~W~~~~l~l~~~~g~~I~L~~~~~  154 (176)
                      +....|.+.++.|++ ||+.++|+.+..
T Consensus       181 ~r~~~F~ih~w~L~~-dg~~~dL~~d~s  207 (224)
T UniRef100_A0A0  181 SRLDPFDIHEWSLTV-DGKKIDLLDDPS  207 (224)
Confidence            877899999999999 589999998664


No 107
>UniRef100_A0A0C3ABZ2 Uncharacterized protein (Fragment) n=1 Tax=Piloderma croceum (strain F 1598) TaxID=765440 RepID=A0A0C3ABZ2_PILCF
Probab=99.07  E-value=5.6e-13  Score=109.85  Aligned_cols=112  Identities=13%  Similarity=0.113  Sum_probs=93.7  Template_Neff=2.257

Q seq0000          14 VLFTGSISLSYFIIQKTYSRGLYYKLALEQLQNHPEAQEALGPPVNI--HHLKLIGKDNF----VDIADAKLKIPVSGSK   87 (136)
Q Consensus        41 v~~~g~~~~~~~~i~~~~~~s~~y~~Al~~l~~~p~v~e~LG~PI~~--~~~~~~~~~~~----~~~g~a~l~f~V~G~k  114 (176)
                      .+++|.+++++|....+..+|++.++.|..++.|++.+|.||+-|..  .||-.|+.|..    .-+|.+++.|+|+|.|
T Consensus       126 Agv~gWa~Fl~~~TNqEk~sSSVVrqimr~vr~~~~l~e~LGeaIRp~pewwlnGdpwi~G~In~~QGniDvsfR~~G~k  205 (246)
T UniRef100_A0A0  126 AGVAGWAAFLLVITNQEKVSSSVVRQIMRCVRDNPELREVLGEAIRPQPEWWLNGDPWIEGQINMMQGNIDVSFRLRGHK  205 (246)
Confidence            44555677777777778889999999999999999999999999985  34433555432    1479999999999999


Q seq0000          88 SEGHLHVHSTRSGPFHRWHLNEVFLELKDGQQISVFNL  125 (136)
Q Consensus       115 g~G~v~v~a~r~~~~~~W~~~~l~l~~~~g~~I~L~~~  152 (176)
                      ++|+||+.+.|...+..+++.++.|..+||..+.+..+
T Consensus       206 gSGtlYFTSvRk~kg~~FtI~rf~v~~ddgt~v~i~~~  243 (246)
T UniRef100_A0A0  206 GSGTLYFTSVRKEKGEPFTILRFKVICDDGTTVVIDAE  243 (246)
Confidence            99999999999998899999999999999988777543


No 108
>UniRef100_A0A023BX91 Uncharacterized protein n=2 Tax=Aquimarina atlantica TaxID=1317122 RepID=A0A023BX91_9FLAO
Probab=99.07  E-value=5.5e-13  Score=107.50  Aligned_cols=94  Identities=20%  Similarity=0.441  Sum_probs=78.8  Template_Neff=3.800

Q seq0000          20 ISLSYFIIQKTYSRGLYYKLALEQLQNHPEAQEALG--PPVNIHHLKLIGKDNFV-DIADAKLKIPVSGSKSEGHLHVHS   96 (136)
Q Consensus        47 ~~~~~~~i~~~~~~s~~y~~Al~~l~~~p~v~e~LG--~PI~~~~~~~~~~~~~~-~~g~a~l~f~V~G~kg~G~v~v~a  123 (176)
                      .+.....+.+.+.+++.|+.|++.+++|++|.+.||  +||..-.+ +.|..+|+ +..++.++|+|+|+|++|.+.+.|
T Consensus        55 ~~~~~~d~aqAYaD~~LyenAiekAn~N~~V~~~LG~IePIDklaI-LEG~V~YSndn~sV~~TVrI~GsKgkgKMDI~A  133 (179)
T UniRef100_A0A0   55 LGGNISDFAQAYADPELYENAIEKANKNERVIELLGEIEPIDKLAI-LEGNVNYSNDNNSVNSTVRIKGSKGKGKMDISA  133 (179)
Confidence            333444455678899999999999999999999999  58887655 34444554 678999999999999999999999


Q seq0000          97 TRSGPFHRWHLNEVFLELKD  116 (136)
Q Consensus       124 ~r~~~~~~W~~~~l~l~~~~  143 (176)
                      .|.+  +.|+|+.+.+++++
T Consensus       134 ~k~~--~~W~Y~kI~IRiK~  151 (179)
T UniRef100_A0A0  134 DKIG--NEWEYKKINIRIKN  151 (179)
Confidence            9997  69999999999987


No 109
>UniRef100_A0A177TQT7 Uncharacterized protein n=1 Tax=Tilletia indica TaxID=43049 RepID=A0A177TQT7_9BASI
Probab=99.06  E-value=7.5e-13  Score=108.34  Aligned_cols=114  Identities=20%  Similarity=0.251  Sum_probs=94.1  Template_Neff=2.385

Q seq0000          14 VLFTGSISLSYFIIQKTYSRGLYYKLALEQLQNHPEAQEALGPPVNIHHLKLIGKDNF---V-DIADAKLKIPVSGSKSE   89 (136)
Q Consensus        41 v~~~g~~~~~~~~i~~~~~~s~~y~~Al~~l~~~p~v~e~LG~PI~~~~~~~~~~~~~---~-~~g~a~l~f~V~G~kg~  116 (176)
                      +.+++..++..|...++..+|++++.++.++++++.++.+||.||..-.--.|+.|..   + -+|+++++|.|+|+|++
T Consensus        95 ~~vg~W~AF~~~AtNkErlsSSvfks~l~qvk~s~~v~~algd~i~lv~sl~GdPwisG~vn~mqGrVDlsF~v~g~kd~  174 (228)
T UniRef100_A0A1   95 LAVGSWVAFAQFATNKERLSSSVFKSALVQVKDSADVQRALGDPIMLVPSLFGDPWISGSVNMMQGRVDLSFRVKGAKDK  174 (228)
Confidence            3344456777788888888999999999999999999999999887533223444422   1 47999999999999999


Q seq0000          90 GHLHVHSTRSGPFHRWHLNEVFLELKDGQQISVFNLSG  127 (136)
Q Consensus       117 G~v~v~a~r~~~~~~W~~~~l~l~~~~g~~I~L~~~~~  154 (176)
                      |+.|+.+.|......|++.++.|..++|+.|.|+++..
T Consensus       175 gtaYFTSIR~~~~~pFEiirflvv~D~g~sisLl~~~~  212 (228)
T UniRef100_A0A1  175 GTAYFTSIRRDQHLPFEIIRFLVVTDSGDSISLLDQSG  212 (228)
Confidence            99999999998878899999988888899999998765


No 110
>UniRef100_A0A226EYY7 Cytochrome c oxidase assembly factor 1 n=1 Tax=Folsomia candida TaxID=158441 RepID=A0A226EYY7_FOLCA
Probab=99.05  E-value=8.8e-13  Score=102.16  Aligned_cols=123  Identities=27%  Similarity=0.447  Sum_probs=108.6  Template_Neff=1.000

Q seq0000           3 MSPAKMIIYGSVLFTGSISLSYFIIQKTYSRGLYYKLALEQLQNHPEAQEALGPPVNIHHLKLIGKDNFVDIADAKLKIP   82 (136)
Q Consensus        30 ~~l~~~a~~~~v~~~g~~~~~~~~i~~~~~~s~~y~~Al~~l~~~p~v~e~LG~PI~~~~~~~~~~~~~~~~g~a~l~f~  109 (176)
                      .+|.+++.++|++++|-+.++.|+.++.+++|++|-+|-+.+-+|......||+|+.++...+++..|+.....+++.||
T Consensus        36 qslmkvasiggvfvignallmrfltqkklkdspyfvqardilmsnqalvsflgepvgfgsvdlgdsknfstseearfeip  115 (191)
T UniRef100_A0A2   36 QSLMKVASIGGVFVIGNALLMRFLTQKKLKDSPYFVQARDILMSNQALVSFLGEPVGFGSVDLGDSKNFSTSEEARFEIP  115 (191)
Confidence            46779999999999999999999999999999999999999999999999999999999999999888888899999999


Q seq0000          83 VSGSKSEGHLHVHSTRSGP------------------FHRWHLNEVFLELKD--GQQISVFNL  125 (136)
Q Consensus       110 V~G~kg~G~v~v~a~r~~~------------------~~~W~~~~l~l~~~~--g~~I~L~~~  152 (176)
                      ++|++..|.+|+++-|+..                  -.+|.++.+++.++|  .+...|..+
T Consensus       116 ikgsnhegilylwsmrdshaaskvgdlideeqsqnnkyaewniknleitikdkpnqklilvsd  178 (191)
T UniRef100_A0A2  116 IKGSNHEGILYLWSMRDSHAASKVGDLIDEEQSQNNKYAEWNIKNLEITIKDKPNQKLILVSD  178 (191)
Confidence            9999999999999877642                  136999999999887  445555443


No 111
>UniRef100_A0A088A371 TIM21-like protein, mitochondrial n=1 Tax=Apis mellifera TaxID=7460 RepID=A0A088A371_APIME
Probab=99.04  E-value=1.1e-12  Score=103.93  Aligned_cols=125  Identities=21%  Similarity=0.310  Sum_probs=98.1  Template_Neff=1.144

Q seq0000           7 KMIIYGSVLFTG--SISLSYFIIQKTY----SRGLYYKLALEQLQNHPEAQEALGPPVNIHHLKLIGKDN--------FV   72 (136)
Q Consensus        34 ~~a~~~~v~~~g--~~~~~~~~i~~~~----~~s~~y~~Al~~l~~~p~v~e~LG~PI~~~~~~~~~~~~--------~~   99 (176)
                      +-..|+|++++|  ..+++||.++..+    +..++|.+||+++-.||.+.++||+||+.++.. +.+..        .+
T Consensus        73 ksigylgviiggigit~fmfyiifdelfsskspnsvyskaldrcikhpkiid~lgepikaygem-grrrshisriifek~  151 (220)
T UniRef100_A0A0   73 KSIGYLGVIIGGIGITVFMFYIIFDELFSSKSPNSVYSKALDRCIKHPKIIDALGEPIKAYGEM-GRRRSHISRIIFEKN  151 (220)
Confidence            445666777665  3677888887653    335799999999999999999999999998763 22221        12


Q seq0000          73 DIADAKLKIPVSGSKSEGHLHVHSTRSGPFHRWHLNEVFLELKD-GQQISVFNLSGENGDDV  133 (136)
Q Consensus       100 ~~g~a~l~f~V~G~kg~G~v~v~a~r~~~~~~W~~~~l~l~~~~-g~~I~L~~~~~~~~~~~  160 (176)
                      +..+.+++|.+.|-+..|++++...++. .+.+-|+++.+.++| ...|.+.+++.+.....
T Consensus       152 ~~~~~~~~~~~~~~~~~~~~~l~~~~~t-sgnymyrylyvvvddiqsvikiednreenknys  212 (220)
T UniRef100_A0A0  152 GIRHMRMKFYIQGIRRRGTVHLEVQEDT-SGNYMYRYLYVVVDDIQTVIKIEDNREENKNYS  212 (220)
Confidence            5678999999999999999999998887 489999999999999 56788888776554433


No 112
>UniRef100_A0A0G2I955 Uncharacterized protein n=2 Tax=Emmonsia crescens TaxID=73230 RepID=A0A0G2I955_9EURO
Probab=99.04  E-value=1.1e-12  Score=101.83  Aligned_cols=103  Identities=27%  Similarity=0.350  Sum_probs=87.2  Template_Neff=2.112

Q seq0000          22 LSYFIIQKTYSRGLYYKLALEQLQNHPEAQEALGPPVNIH-HLKL-IGKDNFVDIADAKLKIPVSGSKSEGHLHVHSTRS   99 (136)
Q Consensus        49 ~~~~~i~~~~~~s~~y~~Al~~l~~~p~v~e~LG~PI~~~-~~~~-~~~~~~~~~g~a~l~f~V~G~kg~G~v~v~a~r~  126 (176)
                      +.+|..|+  ++|++....|..+|.||.++++||+.|.+. -++| .+..|. -.|+++++|.|+|.|++|.+++.+.|.
T Consensus        36 ~~~FNYQk--~~SSVVsSTLYALR~np~~Re~LGdeIyFask~PWI~G~mnQ-lhG~IDI~f~VkGtk~~g~~rfrs~R~  112 (160)
T UniRef100_A0A0   36 LGIFNYQK--SSSSVVSSTLYALRTNPLAREILGDEIYFASKIPWIQGTMNQ-LHGRIDISFWVKGTKGEGEMRFRSVRR  112 (160)
Confidence            33455555  788999999999999999999999988753 3444 233333 468999999999999999999999999


Q seq0000         100 GPFHRWHLNEVFLELKDGQQISVFNLSG  127 (136)
Q Consensus       127 ~~~~~W~~~~l~l~~~~g~~I~L~~~~~  154 (176)
                      +..+-++.+++.|+++||+++.|++++.
T Consensus       113 gR~g~f~T~~wsL~~edG~~~~Lld~~~  140 (160)
T UniRef100_A0A0  113 GRGGYFETEEWSLEMEDGRKIQLLDPDQ  140 (160)
Confidence            9888999999999999999999998765


No 113
>UniRef100_A0A068VIP7 Uncharacterized protein n=1 Tax=Coffea canephora TaxID=49390 RepID=A0A068VIP7_COFCA
Probab=99.02  E-value=1.3e-12  Score=111.41  Aligned_cols=116  Identities=11%  Similarity=0.259  Sum_probs=96.2  Template_Neff=2.200

Q seq0000           2 SMSPAKMIIYGSVLFTGS--ISLSYFIIQKTY----SRGLYYKLALEQLQNHPEAQEALGPPVNIHHLKLIGKDN-----   70 (136)
Q Consensus        29 ~~~l~~~a~~~~v~~~g~--~~~~~~~i~~~~----~~s~~y~~Al~~l~~~p~v~e~LG~PI~~~~~~~~~~~~-----   97 (176)
                      |+++.--|.|..++++|.  +++.-|.+++++    ++-.+|.+||+++++|.+|+-.+|.||+.++-...++..     
T Consensus       176 PVTF~EGASYs~iILaGLGVAaAAgYAVFkELIFqPKEYKIF~KALKRIQdDsQVrVRIGSPItGYGQEsRNRAARQRIP  255 (327)
T UniRef100_A0A0  176 PVTFVEGASYSFIILAGLGVAAAAGYAVFKELIFQPKEYKIFDKALKRIQDDSQVRVRIGSPITGYGQESRNRAARQRIP  255 (327)
Confidence            567777788877776663  556678888763    567899999999999999999999999998876554421     


Q seq0000          71 ---F---VDIADAKLKIPVSGSKSEGHLHVHSTRSGPFHRWHLNEVFLELKDG  117 (136)
Q Consensus        98 ---~---~~~g~a~l~f~V~G~kg~G~v~v~a~r~~~~~~W~~~~l~l~~~~g  144 (176)
                         +   .|.+|+.+.|+|.||.|.|.||.++.|+..+++|+|.+|.|++...
T Consensus       256 ~rvwTDEDGVEhVEVNFyIRGPhGAGKVyteMFKDq~dkqWKftyLIVei~SP  308 (327)
T UniRef100_A0A0  256 NRVWTDEDGVEHVEVNFYIRGPHGAGKVYTEMFKDKVDKQWKFTYLIVEIKSP  308 (327)
Confidence               1   2568999999999999999999999999988899999999999763


No 114
>UniRef100_UPI000DBE6D9E hypothetical protein n=1 Tax=Winogradskyella tangerina TaxID=2023240 RepID=UPI000DBE6D9E
Probab=99.02  E-value=1.5e-12  Score=89.91  Aligned_cols=83  Identities=23%  Similarity=0.298  Sum_probs=71.1  Template_Neff=1.000

Q seq0000          18 GSISLSYFIIQKTYSRGLYYKLALEQLQNHPEAQEALGPPVNIHHLKLIGKDNFVDIADAKLKIPVSGSKSEGHLHVHST   97 (136)
Q Consensus        45 g~~~~~~~~i~~~~~~s~~y~~Al~~l~~~p~v~e~LG~PI~~~~~~~~~~~~~~~~g~a~l~f~V~G~kg~G~v~v~a~  124 (176)
                      .+.+.+.|.+.+.|.+|.+|+.|+++--+|+++.++||+||+..++..++..-..+.+..++++|++|||+.+.+.|.++
T Consensus         6 vffgslifgvtkmftsstpykyameqtisneevidllgepiesdgimqgnislngddgetnfripikgpkgearivviat   85 (90)
T UniRef100_UPI0    6 VFFGSLIFGVTKMFTSSTPYKYAMEQTISNEEVIDLLGEPIESDGIMQGNISLNGDDGETNFRIPIKGPKGEARIVVIAT   85 (90)
Confidence            34556778888999999999999999999999999999999998886655443346789999999999999999999998


Q seq0000          98 RSG  100 (136)
Q Consensus       125 r~~  127 (176)
                      ++-
T Consensus        86 kdy   88 (90)
T UniRef100_UPI0   86 KDY   88 (90)
Confidence            763


No 115
>UniRef100_V5FWA7 Cytochrome c oxidase assembly protein n=1 Tax=Anoplophora glabripennis TaxID=217634 RepID=V5FWA7_ANOGL
Probab=99.02  E-value=1.6e-12  Score=94.21  Aligned_cols=89  Identities=27%  Similarity=0.473  Sum_probs=78.2  Template_Neff=1.000

Q seq0000          30 TYSRGLYYKLALEQLQNHPEAQEALGPPVNIHHLKLIGK-DNFVDIADAKLKIPVSGSKSEGHLHVHSTRSGPFHRWHLN  108 (136)
Q Consensus        57 ~~~~s~~y~~Al~~l~~~p~v~e~LG~PI~~~~~~~~~~-~~~~~~g~a~l~f~V~G~kg~G~v~v~a~r~~~~~~W~~~  135 (176)
                      .++.++.|+.|+..+++|..+..+||+||+...+..++. .|+....-+...+||+|||..|+||+++.|.++...|.+-
T Consensus        19 nikatefykdalktlrshkaavhllgepikdamidignekknyakenvakyevpvkgpkqrgtlyfwaerknpesnwnvy   98 (120)
T UniRef100_V5FW   19 NIKATEFYKDALKTLRSHKAAVHLLGEPIKDAMIDIGNEKKNYAKENVAKYEVPVKGPKQRGTLYFWAERKNPESNWNVY   98 (120)
Confidence            456789999999999999999999999999988877643 4555567789999999999999999999999988999999


Q seq0000         109 EVFLELKDGQ  118 (136)
Q Consensus       136 ~l~l~~~~g~  145 (176)
                      ++++++.+..
T Consensus        99 rielevands  108 (120)
T UniRef100_V5FW   99 RIELEVANDS  108 (120)
Confidence            9999987643


No 116
>UniRef100_A0A015J897 Mitochondrial import inner membrane translocase subunit TIM21 n=1 Tax=Rhizophagus irregularis (strain DAOM 197198w) TaxID=1432141 RepID=A0A015J897_RHIIW
Probab=99.01  E-value=1.6e-12  Score=107.83  Aligned_cols=123  Identities=19%  Similarity=0.335  Sum_probs=93.5  Template_Neff=2.004

Q seq0000           6 AKMIIYGSVLFTG--SISLS-YFIIQKTY---SRGLYYKLALEQLQNHPEAQEALGPPVNIHHLKLI-GKD---------   69 (136)
Q Consensus        33 ~~~a~~~~v~~~g--~~~~~-~~~i~~~~---~~s~~y~~Al~~l~~~p~v~e~LG~PI~~~~~~~~-~~~---------   96 (176)
                      .|...-.+++++|  +.+++ ||.+...|   +++.+|.++|+.+|+||+++..||.||+.++.+.. ++.         
T Consensus       109 AKvt~NiSiIviGiGvfGvi~Yf~i~ELF~ps~STKvF~EsLeKIR~N~ECQKiLG~PikghG~~~~~~R~R~r~vrfQ~  188 (265)
T UniRef100_A0A0  109 AKVTANISIIVIGIGVFGVIIYFVLKELFSPSGSTKVFNESLEKIRSNPECQKILGTPIKGHGGSSSSGRRRHRLVRFQE  188 (265)
Confidence            3444444444444  34444 44443344   45689999999999999999999999999887653 321         


Q seq0000          70 --NFVDIADAKLKIPVSGSKSEGHLHVHSTRSGPFHRWHLNEVFLELKD-GQQISVFNLSGEN  129 (136)
Q Consensus        97 --~~~~~g~a~l~f~V~G~kg~G~v~v~a~r~~~~~~W~~~~l~l~~~~-g~~I~L~~~~~~~  156 (176)
                        |..|..|--|+|+|.|+-..|+.-+.+.+++. +.|.++++.|.+++ +++|.++-+++..
T Consensus       189 V~NtDGt~H~lmqfy~eGSl~hG~ALLDMvK~~~-G~Wv~KYLvV~iP~Y~krIfiEYn~d~n  250 (265)
T UniRef100_A0A0  189 VINTDGTQHKLMQFYLEGSLIHGTALLDMVKNNK-GIWVTKYLVVSIPEYNKRIFIEYNDDIN  250 (265)
Confidence              12356788899999999999999999999985 89999999999998 8899998766543


No 117
>UniRef100_A0A022RTU2 Uncharacterized protein n=1 Tax=Erythranthe guttata TaxID=4155 RepID=A0A022RTU2_ERYGU
Probab=99.00  E-value=1.9e-12  Score=111.56  Aligned_cols=122  Identities=11%  Similarity=0.230  Sum_probs=98.4  Template_Neff=2.200

Q seq0000           2 SMSPAKMIIYGSVLFTG--SISLSYFIIQKTY----SRGLYYKLALEQLQNHPEAQEALGPPVNIHHLKLIGKDN-----   70 (136)
Q Consensus        29 ~~~l~~~a~~~~v~~~g--~~~~~~~~i~~~~----~~s~~y~~Al~~l~~~p~v~e~LG~PI~~~~~~~~~~~~-----   97 (176)
                      |+++.--|.|.-|+++|  ++++.-|.|++++    ++-.+|.+||+++++|.+|.-.+|.||+.++-...++..     
T Consensus       184 PVTFtEGASYSvvILAGLGiAaaA~YaVFKELIFEPKEYKIF~KAL~RiQ~DsQVrvRIGsPITGYGqESRNRAARQRIP  263 (354)
T UniRef100_A0A0  184 PVTFTEGASYSVVILAGLGIAAAAGYAVFKELIFEPKEYKIFGKALKRVQDDSQVRVRIGSPITGYGQESRNRAARQRIP  263 (354)
Confidence            56677777887666655  3566678888863    667899999999999999999999999998876655421     


Q seq0000          71 -F-----VDIADAKLKIPVSGSKSEGHLHVHSTRSGPFHRWHLNEVFLELKDGQ--QISVF  123 (136)
Q Consensus        98 -~-----~~~g~a~l~f~V~G~kg~G~v~v~a~r~~~~~~W~~~~l~l~~~~g~--~I~L~  150 (176)
                       +     .|.+|+++.|+|.||.|.|.||.++.|+..+..|++.++.|++....  ++.|+
T Consensus       264 nriwTDEdGVEhVeVnFyIRGPHGaGkV~sEMFKDk~Dk~WKfTYLIVei~sPs~aqLmLE  324 (354)
T UniRef100_A0A0  264 NRVWTDEDGVEHVEVNFYIRGPHGAGKVYSEMFKDKSDKQWKFTYLIVEITSPSPAQLMLE  324 (354)
Confidence             1     15689999999999999999999999998889999999999998633  44443


No 118
>UniRef100_A0A1S1XKK3 Uncharacterized protein n=1 Tax=Xanthomonas alfalfae TaxID=366650 RepID=A0A1S1XKK3_9XANT
Probab=98.99  E-value=2.5e-12  Score=96.45  Aligned_cols=111  Identities=22%  Similarity=0.348  Sum_probs=91.5  Template_Neff=1.186

Q seq0000          12 GSVLFTGSISLSYFIIQKTYSRGLYYKLALEQLQNHPEAQEALGPPVNIHHLKLIGKDNFV-DIADAKLKIPVSGSKSEG   90 (136)
Q Consensus        39 ~~v~~~g~~~~~~~~i~~~~~~s~~y~~Al~~l~~~p~v~e~LG~PI~~~~~~~~~~~~~~-~~g~a~l~f~V~G~kg~G  117 (176)
                      +++++......+.|.+...+++|++|+.|++.++.|.++.+.||.||...-.-. +...|+ -.+.+.+++-+.||+++|
T Consensus         8 lsvllall~~gvl~vitaalkssdvyr~alqia~tdaqvvqrlg~pinedv~in-g~irysgptge~hfsvgl~gp~gkg   86 (145)
T UniRef100_A0A1    8 LSVLLALLIGGVLYVITAALKSSDVYRDALQIAKTDAQVVQRLGMPINEDVSIN-GSIRYSGPTGEAHFSVGLHGPHGKG   86 (145)
Confidence            345555556667788888899999999999999999999999999998764322 333444 368999999999999999


Q seq0000          91 HLHVHSTRSGPFHRWHLNEVFLELKDGQQISVFNL  125 (136)
Q Consensus       118 ~v~v~a~r~~~~~~W~~~~l~l~~~~g~~I~L~~~  152 (176)
                      .+.|.+.|..  ++|.|+.+.+---|+.+|+++.-
T Consensus        87 rvqv~a~rr~--grwty~tltfag~d~aridvl~~  119 (145)
T UniRef100_A0A1   87 RVQVDAMRRQ--GRWTYRTLTFAGVDGARIDVLPV  119 (145)
Confidence            9999999987  79999999887777888888754


No 119
>UniRef100_A0A0L0NW47 Uncharacterized protein n=1 Tax=Candida auris TaxID=498019 RepID=A0A0L0NW47_CANAR
Probab=98.98  E-value=2.2e-12  Score=105.43  Aligned_cols=97  Identities=23%  Similarity=0.368  Sum_probs=85.4  Template_Neff=3.100

Q seq0000          30 TYSRGLYYKLALEQLQNHPEAQEALGPPVNI-HHLKL-IGKDNFVDIADAKLKIPVSGSKSEGHLHVHSTRSGPFHRWHL  107 (136)
Q Consensus        57 ~~~~s~~y~~Al~~l~~~p~v~e~LG~PI~~-~~~~~-~~~~~~~~~g~a~l~f~V~G~kg~G~v~v~a~r~~~~~~W~~  134 (176)
                      +..+|++.+..|..+|.+..++++||+.|.. +.|+| .|.-|. -.|.++++|.|+|.|++|+|++.|+|+++...+.+
T Consensus       102 EKt~SPIINstLY~LRRS~~ak~~LG~NI~f~sswPWI~G~LNt-VkG~IDI~F~VkGdk~~g~l~LkAtR~sk~~pF~I  180 (206)
T UniRef100_A0A0  102 EKTRSPIINSVLYCLRRSEIAKDALGPNIGFASSWPWIWGTLNT-VKGNIDIKFKVKGDKGKGKLKLKATRESKLVPFDI  180 (206)
Confidence            5688999999999999999999999999996 44565 344444 37899999999999999999999999998889999


Q seq0000         108 NEVFLELKDGQQISVFNLSG  127 (136)
Q Consensus       135 ~~l~l~~~~g~~I~L~~~~~  154 (176)
                      .++.|+++|++.|+|.+++.
T Consensus       181 h~w~L~v~d~~~~DL~~dps  200 (206)
T UniRef100_A0A0  181 HHWYLEVDDGPKYDLMKDPS  200 (206)
Confidence            99999999999999986543


No 120
>UniRef100_A0A2T2T777 Uncharacterized protein n=1 Tax=Bacteroidetes bacterium QH_8_67_23 TaxID=1919100 RepID=A0A2T2T777_9BACT
Probab=98.96  E-value=3.3e-12  Score=99.57  Aligned_cols=100  Identities=27%  Similarity=0.456  Sum_probs=83.3  Template_Neff=1.611

Q seq0000          20 ISLSYFIIQKTYSRGLYYKLALEQLQNHPEAQEALGPPVNIHHLKLIGKDNFVDIADAKLKIPVSGSKSEGHLHVHSTRS   99 (136)
Q Consensus        47 ~~~~~~~i~~~~~~s~~y~~Al~~l~~~p~v~e~LG~PI~~~~~~~~~~~~~~~~g~a~l~f~V~G~kg~G~v~v~a~r~  126 (176)
                      ++++|.+..+.-.+|..|+.|+++++.|..+..+||.|++.+||.-+    +.+..++.+.+||+||..+|.|++++.+.
T Consensus        53 ~a~fy~~~vrpdr~s~pyrram~~lra~~s~trllg~pveagwwvrg----~~gadsa~lavpv~g~~~egvl~~ea~~a  128 (176)
T UniRef100_A0A2   53 VALFYVFTVRPDRQSAPYRRAMKQLRANASATRLLGTPVEAGWWVRG----RVGADSARLAIPVRGPRREGVLHAEAQTA  128 (176)
Confidence            33334334455678999999999999999999999999999998542    23667899999999999999999999998


Q seq0000         100 GPFHRWHLNEVFLELKDGQ-QISVFNL  125 (136)
Q Consensus       127 ~~~~~W~~~~l~l~~~~g~-~I~L~~~  152 (176)
                      +  +.|.+..+++.++|.. ++.|+..
T Consensus       129 g--g~w~fs~l~l~v~d~~~r~sll~~  153 (176)
T UniRef100_A0A2  129 G--GDWVFSRLELAVDDNALRVSLLPK  153 (176)
Confidence            6  7999999999998844 7777654


No 121
>UniRef100_A0A0K9NH26 Putative Import inner membrane translocase subunit tim21, mitochondrial,putative (Fragment) n=1 Tax=Zostera marina TaxID=29655 RepID=A0A0K9NH26_ZOSMR
Probab=98.96  E-value=3.5e-12  Score=103.82  Aligned_cols=115  Identities=12%  Similarity=0.243  Sum_probs=94.1  Template_Neff=2.305

Q seq0000           2 SMSPAKMIIYGSVLFTG--SISLSYFIIQKTY----SRGLYYKLALEQLQNHPEAQEALGPPVNIHHLKLIGKDN-----   70 (136)
Q Consensus        29 ~~~l~~~a~~~~v~~~g--~~~~~~~~i~~~~----~~s~~y~~Al~~l~~~p~v~e~LG~PI~~~~~~~~~~~~-----   97 (176)
                      |++...-+.|.-++++|  .+++..|.+++++    ++-.+|.+||.++++|++|.-.+|.||+.++-...++..     
T Consensus        66 Pvtf~egasys~iilaglgvaaaa~y~vfkeLifepkEykif~kal~rvq~d~qV~~rig~piTgYGqEsRnRAARQrIP  145 (217)
T UniRef100_A0A0   66 PVTFAEGASYSLVILAGLGVAAAAAYAVFKELIFEPKEYKIFGKALARVQSDSQVTVRIGSPITGYGQESRNRAARQRIP  145 (217)
Confidence            56777777777555555  3556677777753    667899999999999999999999999998865544421     


Q seq0000          71 -F-----VDIADAKLKIPVSGSKSEGHLHVHSTRSGPFHRWHLNEVFLELKD  116 (136)
Q Consensus        98 -~-----~~~g~a~l~f~V~G~kg~G~v~v~a~r~~~~~~W~~~~l~l~~~~  143 (176)
                       .     .|.+++.+.|.|.||.|.|+||.++.|+..+..|++.+|.|++..
T Consensus       146 nrvwtDedGvEhveVnf~IRGP~GagkV~~emfkd~~dk~WkF~YLiVei~~  197 (217)
T UniRef100_A0A0  146 NRVWTDEDGVEHVEVNFYIRGPHGAGKVYTEMFKDKSDKQWKFTYLIVEITS  197 (217)
Confidence             1     256899999999999999999999999998889999999999876


No 122
>UniRef100_A0A3E0NP31 Uncharacterized protein n=1 Tax=Acidobacteria bacterium TaxID=1978231 RepID=A0A3E0NP31_9BACT
Probab=98.95  E-value=4.1e-12  Score=101.26  Aligned_cols=95  Identities=20%  Similarity=0.408  Sum_probs=85.0  Template_Neff=1.000

Q seq0000          31 YSRGLYYKLALEQLQNHPEAQEALGPPVNIHHLKLIGKDNFVDIADAKLKIPVSGSKSEGHLHVHSTRSGPFHRWHLNEV  110 (136)
Q Consensus        58 ~~~s~~y~~Al~~l~~~p~v~e~LG~PI~~~~~~~~~~~~~~~~g~a~l~f~V~G~kg~G~v~v~a~r~~~~~~W~~~~l  137 (176)
                      +.+|.+-++.+++++.+..+.+.||+||+.+|+..++.....+.+.++.++|+.||.+.|.++|.+.|..  ++|.+-++
T Consensus        97 irqsgiqqevlervrastavverlgepietgwmvqgsisvspgsgeadysvplngpegagrvfvvaerrg--gewvffel  174 (233)
T UniRef100_A0A3   97 IRQSGIQQEVLERVRASTAVVERLGEPIETGWMVQGSISVSPGSGEADYSVPLNGPEGAGRVFVVAERRG--GEWVFFEL  174 (233)
Confidence            4678899999999999999999999999999987655544447899999999999999999999999997  79999999


Q seq0000         111 FLELKD-GQQISVFNLSG  127 (136)
Q Consensus       138 ~l~~~~-g~~I~L~~~~~  154 (176)
                      ++++++ +++|+|+..+.
T Consensus       175 yveiegsgeridlltadg  192 (233)
T UniRef100_A0A3  175 YVEIEGSGERIDLLTADG  192 (233)
Confidence            999997 89999997654


No 123
>UniRef100_UPI000DF2DC94 uncharacterized protein LOC112866806 n=1 Tax=Puma concolor TaxID=9696 RepID=UPI000DF2DC94
Probab=98.95  E-value=4.1e-12  Score=101.66  Aligned_cols=131  Identities=36%  Similarity=0.609  Sum_probs=95.4  Template_Neff=1.000

Q seq0000           1 ----------MSMSPAKMIIYGSVLFTGSISLSYFIIQKTYSRGLYYKLALEQLQNHPEAQEALGPPVNIHHLKLIGKDN   70 (136)
Q Consensus        18 ~~~~~~~~~~~~~~l~~~a~~~~v~~~g~~~~~~~~i~~~~~~s~~y~~Al~~l~~~p~v~e~LG~PI~~~~~~~~~~~~   97 (176)
                      ..|.|+++++|+.||++++++.+|+..|.|.++||+|.+.|++.++|+.|++++.+.|++..+||.|+-.-.-  ++.  
T Consensus       102 kqmgkspgskmplplgklvllssvvasgsctliyylirkafsrasyyqlaleqlhsypealaalgppllsiss--tsp--  177 (241)
T UniRef100_UPI0  102 KQMGKSPGSKMPLPLGKLVLLSSVVASGSCTLIYYLIRKAFSRASYYQLALEQLHSYPEALAALGPPLLSISS--TSP--  177 (241)
Confidence            4567899999999999999999999999999999999999999999999999999999999999998753211  110  


Q seq0000          71 FVDIADAKLKIPVSGSKSEGHLHVHSTRSGPFHRWHLNEVFLELKDGQQISVFNLSGENGDDVKKE--------------  136 (136)
Q Consensus        98 ~~~~g~a~l~f~V~G~kg~G~v~v~a~r~~~~~~W~~~~l~l~~~~g~~I~L~~~~~~~~~~~~~~~~~~~~~---~~~~  174 (176)
                         ...+..++                 .  -.+|+++.+ +++++|+.|.+..-..+.++|...-...+..+   +++|
T Consensus       178 ---tstaswtl-----------------p--mprwhlqkv-lklkggqqipvfklsrdtgdeggqvirttllsprvaspp  234 (241)
T UniRef100_UPI0  178 ---TSTASWTL-----------------P--MPRWHLQKV-LKLKGGQQIPVFKLSRDTGDEGGQVIRTTLLSPRVASPP  234 (241)
Confidence               01111111                 1  136887764 67778888888776655566555444443333   4444


Q seq0000         137 -  136 (136)
Q Consensus       175 ~  175 (176)
                      |
T Consensus       235 h  235 (241)
T UniRef100_UPI0  235 H  235 (241)
Confidence            3


No 124
>UniRef100_A0A0A2MJP5 Uncharacterized protein n=1 Tax=Flavobacterium subsaxonicum WB 4.1-42 = DSM 21790 TaxID=1121898 RepID=A0A0A2MJP5_9FLAO
Probab=98.95  E-value=3.7e-12  Score=97.75  Aligned_cols=92  Identities=22%  Similarity=0.238  Sum_probs=78.5  Template_Neff=2.633

Q seq0000          20 ISLSYFIIQKTYSRGLYYKLALEQLQNHPEAQEALGPPVNI-HHLKLIGKDNFVDIADAKLKIPVSGSKSEGHLHVHSTR   98 (136)
Q Consensus        47 ~~~~~~~i~~~~~~s~~y~~Al~~l~~~p~v~e~LG~PI~~-~~~~~~~~~~~~~~g~a~l~f~V~G~kg~G~v~v~a~r  125 (176)
                      +.++.|++.+.+++|+.|+.|++.+++||++++..|- |+. ++++.++....++.|+++|+|.|+|.|..-.++|..+|
T Consensus        46 ~~~~v~~~~~~mK~sDaY~tA~~~i~~~~ev~~~TGG-ik~fG~~~tG~i~~~N~~G~a~LsI~VkG~kkDi~v~V~l~K  124 (139)
T UniRef100_A0A0   46 GFGFVFLIMSLMKSSDAYKTAVNYIKNNPEVQKWTGG-IKDFGFFPTGSIQTHNDSGIAELSITVKGTKKDIEVYVALEK  124 (139)
Confidence            3445567778899999999999999999999999998 664 55666665666789999999999999999999999999


Q seq0000          99 SGPFHRWHLNEVFLE  113 (136)
Q Consensus       126 ~~~~~~W~~~~l~l~  140 (176)
                      ++ .+.|++.++++.
T Consensus       125 ~~-~~~W~v~~me~~  138 (139)
T UniRef100_A0A0  125 QP-NGDWQVTDMEIE  138 (139)
Confidence            96 489999988763


No 125
>UniRef100_A0A5J6Q0E9 Uncharacterized protein n=1 Tax=Synechococcus sp. RSCCF101 TaxID=2511069 RepID=A0A5J6Q0E9_9SYNE
Probab=98.95  E-value=4.2e-12  Score=96.92  Aligned_cols=105  Identities=23%  Similarity=0.359  Sum_probs=88.1  Template_Neff=1.000

Q seq0000          20 ISLSYFIIQKTYSRGLYYKLALEQLQNHPEAQEALGPPVNIHHLKLIGKDNFV-DIADAKLKIPVSGSKSEGHLHVHSTR   98 (136)
Q Consensus        47 ~~~~~~~i~~~~~~s~~y~~Al~~l~~~p~v~e~LG~PI~~~~~~~~~~~~~~-~~g~a~l~f~V~G~kg~G~v~v~a~r  125 (176)
                      .+.+..++......|..-++|++.+++||++...||+|+..+||-. +...++ +.+-++++.||.|++.+|.+.+.+.|
T Consensus        48 tggilllvvhlvqtsgpsrqalealrenpqavrqlgepvrrgwwft-gqvrrngdagmarltlpvegsrasgrlridarr  126 (169)
T UniRef100_A0A5   48 TGGILLLVVHLVQTSGPSRQALEALRENPQAVRQLGEPVRRGWWFT-GQVRRNGDAGMARLTLPVEGSRASGRLRIDARR  126 (169)
Confidence            3455556666677889999999999999999999999999999844 444343 67899999999999999999999988


Q seq0000          99 SGPFHRWHLNEVFLELKDGQQISVFNLSG  127 (136)
Q Consensus       126 ~~~~~~W~~~~l~l~~~~g~~I~L~~~~~  154 (176)
                      ..  +.|.+..++++...|...+|++...
T Consensus       127 ek--gswcflqlelragagaeldllpaea  153 (169)
T UniRef100_A0A5  127 EK--GSWCFLQLELRAGAGAELDLLPAEA  153 (169)
Confidence            86  7999999999887788888887544


No 126
>UniRef100_A0A0B2W1H9 TIM21-like protein, mitochondrial n=1 Tax=Toxocara canis TaxID=6265 RepID=A0A0B2W1H9_TOXCA
Probab=98.94  E-value=4.3e-12  Score=102.80  Aligned_cols=106  Identities=13%  Similarity=0.199  Sum_probs=83.8  Template_Neff=2.396

Q seq0000          19 SISLSYFIIQKT----YSRGLYYKLALEQLQNHPEAQEALGPPVNIHHLKL-IGKDN--------FVDIADAKLKIPVSG   85 (136)
Q Consensus        46 ~~~~~~~~i~~~----~~~s~~y~~Al~~l~~~p~v~e~LG~PI~~~~~~~-~~~~~--------~~~~g~a~l~f~V~G  112 (176)
                      +.+++.|+++..    .+...+|..||.++++|+.+++.+|.+|..++... .++..        -+|...+++.|+|+|
T Consensus        86 ~lg~~~y~l~~eff~~~SP~kiys~AL~lir~d~rc~d~fG~sIaG~GEetsRgrRrHVa~q~Y~kdg~~riRV~FhvkG  165 (207)
T UniRef100_A0A0   86 VLGAFIYFLFSEFFSSDSPQKIYSDALSLIREDGRCRDIFGNSIAGFGEETSRGRRRHVAHQKYEKDGKERIRVVFHVKG  165 (207)
Confidence            344445555443    34457999999999999999999999999888754 23322        136789999999999


Q seq0000          86 SKSEGHLHVHSTRSGPFHRWHLNEVFLELKD--GQQISVFNLS  126 (136)
Q Consensus       113 ~kg~G~v~v~a~r~~~~~~W~~~~l~l~~~~--g~~I~L~~~~  153 (176)
                      ++.+|+++++.+..+  +.|+++.+.|+.+.  .+.+.|++++
T Consensus       166 ~r~~G~a~aemE~~d--G~w~~Rfl~Vet~~~P~~~hvliDNR  206 (207)
T UniRef100_A0A0  166 SRDEGLAQAEMEQRD--GDWQWRFLLVETQGRPSQTHVLIDNR  206 (207)
Confidence            999999999988776  79999999999876  5678887764


No 127
>UniRef100_A0A060SGW2 Uncharacterized protein n=1 Tax=Pycnoporus cinnabarinus TaxID=5643 RepID=A0A060SGW2_PYCCI
Probab=98.94  E-value=4.6e-12  Score=95.34  Aligned_cols=118  Identities=11%  Similarity=0.062  Sum_probs=96.0  Template_Neff=1.743

Q seq0000          10 IYGSVLFTGSISLSYFIIQKTYSRGLYYKLALEQLQNHPEAQEALGPPVNI--HHLKLIGKDNFV----DIADAKLKIPV   83 (136)
Q Consensus        37 ~~~~v~~~g~~~~~~~~i~~~~~~s~~y~~Al~~l~~~p~v~e~LG~PI~~--~~~~~~~~~~~~----~~g~a~l~f~V  110 (176)
                      .|++..++|..+++.+....+.-+|++.++.+..++.||+.+..||+.|+.  .||..++.|...    -+|+++++|++
T Consensus         6 ~~~~~~~~~~~~~l~~~tnqek~sss~~~qi~~tvr~~~elr~~lge~irp~p~ww~ngd~wi~gain~lqgnidls~r~   85 (135)
T UniRef100_A0A0    6 AFIAAGVAGWGGFLLVATNQEKLSSSVVQQIMRTVRDNPELRGMLGEAIRPEPEWWLNGDPWISGAINMLQGNIDLSFRI   85 (135)
Confidence            343344445556666666666778899999999999999999999998875  466556655331    47999999999


Q seq0000          84 SGSKSEGHLHVHSTRSGPFHRWHLNEVFLELKDGQQISVFNLSG  127 (136)
Q Consensus       111 ~G~kg~G~v~v~a~r~~~~~~W~~~~l~l~~~~g~~I~L~~~~~  154 (176)
                      +|.|++|+||+.+.|..++..+.+.++.+..+||..+.+..+..
T Consensus        86 ~gh~~~gtlyftsvr~~kg~p~~~~r~~~~~~dg~~~~~~~~~~  129 (135)
T UniRef100_A0A0   86 KGHRGSGTLYFTSIRKEKGEPFTILRFKVICDDGTVVNKHPNRS  129 (135)
Confidence            99999999999999999888999999999999999988877654


No 128
>UniRef100_A0A022W0J1 Uncharacterized protein n=5 Tax=Trichophyton TaxID=5550 RepID=A0A022W0J1_TRIRU
Probab=98.91  E-value=6.9e-12  Score=100.74  Aligned_cols=120  Identities=23%  Similarity=0.354  Sum_probs=93.4  Template_Neff=1.800

Q seq0000           5 PAKMIIYGSVLFTGSISLSYFIIQKTYSRGLYYKLALEQLQNHPEAQEALGPPVNIH-HLKL-IGKDNFVDIADAKLKIP   82 (136)
Q Consensus        32 l~~~a~~~~v~~~g~~~~~~~~i~~~~~~s~~y~~Al~~l~~~p~v~e~LG~PI~~~-~~~~-~~~~~~~~~g~a~l~f~  109 (176)
                      +..+-+|.  +++|+..+..|..|+  ++|++.+..|..++.+|.++|.||+.|.+. -++| ++..|. -+|.++++|.
T Consensus        71 lrTlPiF~--~ivG~s~l~iFNYQK--SSSSvVnstlYALRtspkaRelLGDEIYFAqkIPWIsGEmnq-LhGrIDIsFW  145 (210)
T UniRef100_A0A0   71 LRTLPIFA--VIVGASMLAIFNYQK--SSSSVVNSTLYALRTSPKARELLGDEIYFAQKIPWISGEMNQ-LHGRIDISFW  145 (210)
Confidence            44455553  233333334445555  788999999999999999999999988753 3455 333333 4799999999


Q seq0000          83 VSGSKSEGHLHVHSTRSGPFHRWHLNEVFLELKDGQQISVFNLSGEN  129 (136)
Q Consensus       110 V~G~kg~G~v~v~a~r~~~~~~W~~~~l~l~~~~g~~I~L~~~~~~~  156 (176)
                      |+|.|++|.+.+.+.|+...+-++...+.++++||..|.|++....+
T Consensus       146 VKGTkgkgkmrF~S~R~~R~g~F~te~wsl~~edgt~v~LLd~~~~D  192 (210)
T UniRef100_A0A0  146 VKGTKGKGKMRFRSTREGRMGYFRTENWSLTMEDGTVVQLLDASQGD  192 (210)
Confidence            99999999999999999988899999999999999999999854433


No 129
>UniRef100_A0A182F1A2 TIM21-like protein, mitochondrial n=1 Tax=Anopheles albimanus TaxID=7167 RepID=A0A182F1A2_ANOAL
Probab=98.91  E-value=7.3e-12  Score=107.75  Aligned_cols=121  Identities=19%  Similarity=0.344  Sum_probs=96.4  Template_Neff=1.000

Q seq0000           7 KMIIYGSVLFTG--SISLSYFIIQKTY-S---RGLYYKLALEQLQNHPEAQEALGPPVNIHHLKL-IGKDNF--------   71 (136)
Q Consensus        34 ~~a~~~~v~~~g--~~~~~~~~i~~~~-~---~s~~y~~Al~~l~~~p~v~e~LG~PI~~~~~~~-~~~~~~--------   98 (176)
                      +.+.|.||+..|  +.+++||.|+..+ +   ...+|.+|+++++..|+++++||.||+..+... .++.+.        
T Consensus       306 ktasymgvimlgvgvtgllfyvifwelfssdspnniysealervkeeprvrdalgspikgfgeesrrgrrthvahtkyvk  385 (460)
T UniRef100_A0A1  306 KTASYMGVIMLGVGVTGLLFYVIFWELFSSDSPNNIYSEALERVKEEPRVRDALGSPIKGFGEESRRGRRTHVAHTKYVK  385 (460)
Confidence            788898888766  4677778777653 2   346899999999999999999999999877544 243322        


Q seq0000          72 VDIADAKLKIPVSGSKSEGHLHVHSTRSGPFHRWHLNEVFLELKD--GQQISVFNLSGE  128 (136)
Q Consensus        99 ~~~g~a~l~f~V~G~kg~G~v~v~a~r~~~~~~W~~~~l~l~~~~--g~~I~L~~~~~~  155 (176)
                      .+...+++.|+|.|-+.+|+++++-.+.. .+.|+|+++.++++-  ...|.|.+++..
T Consensus       386 dgveyirmqfyiqgirnkgtvhlekrkte-sgsfeyrylfvqldynrqnpiilednrlq  443 (460)
T UniRef100_A0A1  386 DGVEYIRMQFYIQGIRNKGTVHLEKRKTE-SGSFEYRYLFVQLDYNRQNPIILEDNRLQ  443 (460)
Confidence            25678999999999999999999987776 489999999999974  457888877653


No 130
>UniRef100_T1KDB5 TIM21-like protein, mitochondrial n=1 Tax=Tetranychus urticae TaxID=32264 RepID=T1KDB5_TETUR
Probab=98.91  E-value=6.9e-12  Score=102.55  Aligned_cols=120  Identities=19%  Similarity=0.266  Sum_probs=89.3  Template_Neff=2.179

Q seq0000           7 KMIIYGSVLFTGSIS--LSYFIIQKT-YSR---GLYYKLALEQLQNHPEAQEALGPPVNIHHLKLIGKDNF--------V   72 (136)
Q Consensus        34 ~~a~~~~v~~~g~~~--~~~~~i~~~-~~~---s~~y~~Al~~l~~~p~v~e~LG~PI~~~~~~~~~~~~~--------~   99 (176)
                      +.+.|+.++++|...  .+-|-++++ |++   +.+|++|++.+++|..|.++||+||+.++....++.++        .
T Consensus        74 ~~~~y~v~i~~gl~~~~~igyt~l~elfss~sp~~vy~ral~~c~eds~v~d~lg~pik~~g~~~~grr~~~s~~~y~~d  153 (227)
T UniRef100_T1KD   74 KVIWYLVIIAIGLGLFIVIGYTILKELFSSNSPYGVYKRALKCCQEDSKVEDILGEPIKVYGSNQRGRRGRFSHGYYEGD  153 (227)
Confidence            667777666666432  333445553 443   46899999999999999999999999988655444432        1


Q seq0000          73 DIADAKLKIPVSGSKSEGHLHVHSTRSGPFHRWHLNEVFLELKD--GQQISVFNLSGE  128 (136)
Q Consensus       100 ~~g~a~l~f~V~G~kg~G~v~v~a~r~~~~~~W~~~~l~l~~~~--g~~I~L~~~~~~  155 (176)
                      |.-.+.+.|+++|++++|++|+++..-.  +.++|..+.++++|  +..|.+.+++.+
T Consensus       154 g~~~mk~~f~~~g~r~k~~v~ve~kn~~--d~ye~~~~~v~~~d~~~~~ii~~~n~~~  209 (227)
T UniRef100_T1KD  154 GIVYMKIRFYMEGIRRKATVYVEAKNVK--DGYEYIHIYVQVDDIAHSVIIIDDNRKE  209 (227)
Confidence            3457889999999999999999996655  34999999999998  566666665543


No 131
>UniRef100_A0A0E9NS11 Uncharacterized protein n=2 Tax=Saitoella complicata (strain BCRC 22490 / CBS 7301 / JCM 7358 / NBRC 10748 / NRRL Y-17804) TaxID=698492 RepID=A0A0E9NS11_SAICN
Probab=98.91  E-value=6.9e-12  Score=103.17  Aligned_cols=113  Identities=20%  Similarity=0.229  Sum_probs=94.1  Template_Neff=2.199

Q seq0000          14 VLFTGSISLSYFIIQKTYSRGLYYKLALEQLQNHPEAQEALGPPVNIH----HLKL-IGKDNFVDIADAKLKIPVSGSKS   88 (136)
Q Consensus        41 v~~~g~~~~~~~~i~~~~~~s~~y~~Al~~l~~~p~v~e~LG~PI~~~----~~~~-~~~~~~~~~g~a~l~f~V~G~kg  115 (176)
                      |++++.+++++|....+-.+|++......++++.|.|+|.||+.|+..    .|.+ .+..|. ..|.++++|+|+|+|+
T Consensus        95 ia~~~Wg~fl~yAtN~ERanSsvVrSl~fqLR~~p~v~eflGd~vk~~pl~~~f~rikGsINm-laG~iDvqf~VkGSk~  173 (237)
T UniRef100_A0A0   95 IATLGWGGFLAYATNAERANSSVVRSLAFQLRSWPAVREFLGDNVKIEPLVADFVRIKGSINM-LAGKIDVQFRVRGSKA  173 (237)
Confidence            555566777888888888899999999999999999999999888732    2222 233333 5799999999999999


Q seq0000          89 EGHLHVHSTRSGPFHRWHLNEVFLELKDGQQISVFNLSG  127 (136)
Q Consensus       116 ~G~v~v~a~r~~~~~~W~~~~l~l~~~~g~~I~L~~~~~  154 (176)
                      .|+.++.+.|..++++|++.++.+.-+||+..+|..-+.
T Consensus       174 ~Gta~FtSiRRgK~G~fEvlrW~itrddG~vLdL~~~dl  212 (237)
T UniRef100_A0A0  174 GGTASFTSIRRGKNGRFEVLRWKITRDDGAVLDLMGLDL  212 (237)
Confidence            999999999999999999999999999999999955443


No 132
>UniRef100_A0A016WVX4 TIM21-like protein, mitochondrial n=1 Tax=Ancylostoma ceylanicum TaxID=53326 RepID=A0A016WVX4_9BILA
Probab=98.88  E-value=9.8e-12  Score=104.31  Aligned_cols=105  Identities=14%  Similarity=0.269  Sum_probs=84.3  Template_Neff=2.789

Q seq0000          19 SISLSYFIIQKTY----SRGLYYKLALEQLQNHPEAQEALGPPVNIHHLKLIGKDN------F--VDIADAKLKIPVSGS   86 (136)
Q Consensus        46 ~~~~~~~~i~~~~----~~s~~y~~Al~~l~~~p~v~e~LG~PI~~~~~~~~~~~~------~--~~~g~a~l~f~V~G~  113 (176)
                      ..+.+.|++...|    +...+|.+||.++++||+++++||+.|..++..- ++..      |  +|..++++-|+|+|.
T Consensus       137 vmGg~aYLL~ee~lApgaPQ~vfSkALsLIr~Dp~C~~LlG~sI~Gy~Egr-gr~k~VahH~YkKdg~~R~RV~F~vKG~  215 (255)
T UniRef100_A0A0  137 VLGGMAYLLYEEFLAPGSPQKIFSKALSLIRKDPRCQRLFGDSIAGFGEGR-GRRRQVAHHIYKKDGNQRTRVLFHVKGE  215 (255)
Confidence            3455666666554    3356899999999999999999999999877733 3322      2  367899999999999


Q seq0000          87 KSEGHLHVHSTRSGPFHRWHLNEVFLELKD--GQQISVFNLS  126 (136)
Q Consensus       114 kg~G~v~v~a~r~~~~~~W~~~~l~l~~~~--g~~I~L~~~~  153 (176)
                      ++.|...+++.+.+  |.|+++.+.|+..|  .+.+.|+|++
T Consensus       216 R~eGiAt~EMek~~--G~W~wRFL~V~s~d~~~es~VLIDNR  255 (255)
T UniRef100_A0A0  216 RREGIAQCEMEQRD--GEWEWRFLIVESKDRPPETHVLIDNR  255 (255)
Confidence            99999999999987  68999999999887  5678887753


No 133
>UniRef100_E1BTY5 TIM21-like protein, mitochondrial n=2 Tax=Phasianidae TaxID=9005 RepID=E1BTY5_CHICK
Probab=98.88  E-value=1.2e-11  Score=102.85  Aligned_cols=120  Identities=24%  Similarity=0.415  Sum_probs=91.8  Template_Neff=1.000

Q seq0000           6 AKMIIYGSVLFT--GSISLSYFIIQKT-YS---RGLYYKLALEQLQNHPEAQEALGPPVNIHHLKL-IGKDNF------V   72 (136)
Q Consensus        33 ~~~a~~~~v~~~--g~~~~~~~~i~~~-~~---~s~~y~~Al~~l~~~p~v~e~LG~PI~~~~~~~-~~~~~~------~   99 (176)
                      +....|+.++++  ++.+.+||.|++. |+   .|.+|..|++.+++||+++-.+|+||+.++... .++..+      +
T Consensus       188 grdftylivvlvgigvtgglfyvifkelfsssspskiygdalekcrshpevigvfgepikgygeatrrgrrqfvshieyv  267 (327)
T UniRef100_E1BT  188 GRDFTYLIVVLVGIGVTGGLFYVIFKELFSSSSPSKIYGDALEKCRSHPEVIGVFGEPIKGYGEATRRGRRQFVSHIEYV  267 (327)
Confidence            344555544443  3567788888886 33   357899999999999999999999999987644 233332      2


Q seq0000          73 --DIADAKLKIPVSGSK--SEGHLHVHSTRSGPFHRWHLNEVFLELKD--GQQISVFNL  125 (136)
Q Consensus       100 --~~g~a~l~f~V~G~k--g~G~v~v~a~r~~~~~~W~~~~l~l~~~~--g~~I~L~~~  152 (176)
                        +-.+++++|+|.|+.  ..|+++++...+...++|.++++.++++.  .++|.+.++
T Consensus       268 kdglkhmrlkfyiegsepgkqgtvhvevkenpergrfdvryifvdvdsyprrtivvedn  326 (327)
T UniRef100_E1BT  268 KDGLKHMRLKFYIEGSEPGKQGTVHVEVKENPERGRFDVRYIFVDVDSYPRRTIVVEDN  326 (327)
Confidence              458999999999987  56999999998888899999999999987  445655543


No 134
>UniRef100_R0K4V5 Uncharacterized protein C7orf44 n=1 Tax=Anas platyrhynchos TaxID=8839 RepID=R0K4V5_ANAPL
Probab=98.86  E-value=1.4e-11  Score=102.02  Aligned_cols=103  Identities=39%  Similarity=0.630  Sum_probs=86.4  Template_Neff=1.000

Q seq0000           1 ---MSMSPA---KMIIYGSVLFTGSISLSYFIIQKTYSRGLYYKLALEQLQNHPEAQEALG-PPVNIHHLKLIGKDNFV-   72 (136)
Q Consensus        25 ~~~~~~~l~---~~a~~~~v~~~g~~~~~~~~i~~~~~~s~~y~~Al~~l~~~p~v~e~LG-~PI~~~~~~~~~~~~~~-   99 (176)
                      +.+||.+|.   ++++|.+++.+|+|..+|.++++.|..+.+|++.++++.+||.+.|+|| +|++.+.+.+++..|++ 
T Consensus        55 rgkmpaslrklrqmaifmgvfsgggcvvmynlmqkgfartqyyqqgleqlnnnptalealgapplkvhnirltdgsnrvd  134 (318)
T UniRef100_R0K4   55 RGKMPASLRKLRQMAIFMGVFSGGGCVVMYNLMQKGFARTQYYQQGLEQLNNNPTALEALGAPPLKVHNIRLTDGSNRVD  134 (318)
Confidence            345665554   7899999999999999999999999999999999999999999999999 68999888765443310 


Q seq0000          73 ----------------------------------D-IADAKLKIPVSGSKSEGHLHVHSTRSG  100 (136)
Q Consensus       100 ----------------------------------~-~g~a~l~f~V~G~kg~G~v~v~a~r~~  127 (176)
                                                        + -..+-+++||+|.|..|.||+.++-+.
T Consensus       135 teraqvcsvlvfkalfrrgfyshargvlrscstngvfskapiklpvsgtksagylyidsemdh  197 (318)
T UniRef100_R0K4  135 TERAQVCSVLVFKALFRRGFYSHARGVLRSCSTNGVFSKAPIKLPVSGTKSAGYLYIDSEMDH  197 (318)
Confidence                                              1 146779999999999999999987765


No 135
>UniRef100_A0A1B4YFK1 Uncharacterized protein n=1 Tax=Rhizobium loti TaxID=381 RepID=A0A1B4YFK1_RHILI
Probab=98.86  E-value=1.5e-11  Score=94.14  Aligned_cols=118  Identities=20%  Similarity=0.298  Sum_probs=97.6  Template_Neff=1.130

Q seq0000           4 SPAKMIIYGSVLFTGSISLSYFIIQKTYSRGLYYKLALEQLQNHPEAQEALGPPVNIHHLKLIGKD--NFVDIADAKLKI   81 (136)
Q Consensus        31 ~l~~~a~~~~v~~~g~~~~~~~~i~~~~~~s~~y~~Al~~l~~~p~v~e~LG~PI~~~~~~~~~~~--~~~~~g~a~l~f  108 (176)
                      .+..++++  ++.+|+|+.+.-.+-..++.|+.|...++.++.+.++..+||..+...+|. ++..  |.++.+.+++-|
T Consensus        35 aiaglavw--~vgiggca~~vgsipyvlkgsdayhmtmd~~rad~rvkaa~gdd~td~fwv-gg~lnvnangagdaqfgi  111 (166)
T UniRef100_A0A1   35 AIAGLAVW--VVGIGGCATMVGSIPYVLKGSDAYHMTMDRLRADDRVKAALGDDLTDSFWV-GGHLNVNANGAGDAQFGI  111 (166)
Confidence            34455665  556667777777777778999999999999999999999999999988773 4443  345789999999


Q seq0000          82 PVSGSKSEGHLHVHSTRSGPFHRWHLNEVFLELKD-GQQISVFNLS  126 (136)
Q Consensus       109 ~V~G~kg~G~v~v~a~r~~~~~~W~~~~l~l~~~~-g~~I~L~~~~  153 (176)
                      ||.|.|++|++|-.+.|..  +.|.++.+.+++++ ...|.|...+
T Consensus       112 pvhgakgkgt~~s~~vr~a--gtws~rllvvrv~g~dapi~l~ned  155 (166)
T UniRef100_A0A1  112 PVHGAKGKGTAYSTAVRTA--GTWSLRLLVVRVEGADAPIVLINED  155 (166)
Confidence            9999999999999999997  79999999999987 5577776644


No 136
>UniRef100_A0A088AHM1 Uncharacterized protein n=1 Tax=Apis mellifera TaxID=7460 RepID=A0A088AHM1_APIME
Probab=98.86  E-value=1.5e-11  Score=95.57  Aligned_cols=129  Identities=22%  Similarity=0.319  Sum_probs=106.8  Template_Neff=2.045

Q seq0000           1 ---------MSMSPAKMIIYGSVLFTGSISLSYFIIQKTYSRGLYYKLALEQLQNHPEAQEALGPPVNIHHLKLIGKDNF   71 (136)
Q Consensus        19 ~~~~~~~~~~~~~l~~~a~~~~v~~~g~~~~~~~~i~~~~~~s~~y~~Al~~l~~~p~v~e~LG~PI~~~~~~~~~~~~~   98 (176)
                      |.++...|.....|.++|+++++++...+..+-|.+-++++++-.|+.||+.+-+|.+-++.||+||+.+.+..+....+
T Consensus        24 ~~~~~~~~~sl~~l~kia~~~~i~v~~~G~~l~y~~e~kIR~t~tYk~aLe~~YnH~kTIeHLG~PiKEG~i~~~~~~~~  103 (158)
T UniRef100_A0A0   24 MITRQYKMPSLHNLSKIAFFGSIIVTATGLILNYDIEKKIRKTITYKKALEIFYNHKKTIEHLGQPIKEGRITLDPNNKN  103 (158)
Confidence            33446788888999999999999999888888999999999999999999999999999999999999998765443322


Q seq0000          72 VDIADAKLKIPVSGSKSEGHLHVHSTRSGPFHRWHLNEVFLELKD-GQQISV  122 (136)
Q Consensus        99 ~~~g~a~l~f~V~G~kg~G~v~v~a~r~~~~~~W~~~~l~l~~~~-g~~I~L  149 (176)
                        ...-.+++.|+|.+.+|.|+++-.-..++..-++..++++..| ...|.+
T Consensus       104 --~~ik~fs~~~KG~nT~gKLncEyqv~~~~~~t~ikKvEi~FNdipnKiFV  153 (158)
T UniRef100_A0A0  104 --NNIKKFSINVKGANTTGKLNCEYQVEQPDSSTEIKKVEIKFNDIPNKIFV  153 (158)
Confidence              2345689999999999999999877555567788999888877 444443


No 137
>UniRef100_A0A0C2TJ71 Uncharacterized protein n=1 Tax=Amanita muscaria Koide BX008 TaxID=946122 RepID=A0A0C2TJ71_AMAMU
Probab=98.85  E-value=1.8e-11  Score=100.98  Aligned_cols=107  Identities=14%  Similarity=0.135  Sum_probs=89.5  Template_Neff=1.901

Q seq0000          18 GSISLSYFIIQKTYSRGLYYKLALEQLQNHPEAQEALGPPVNI--HHLKLIGKDNFV----DIADAKLKIPVSGSKSEGH   91 (136)
Q Consensus        45 g~~~~~~~~i~~~~~~s~~y~~Al~~l~~~p~v~e~LG~PI~~--~~~~~~~~~~~~----~~g~a~l~f~V~G~kg~G~  118 (176)
                      +..++++|....+.-.|+++++.+.-++++|+|.+.||+-+..  .||-.++.|...    -.|.+++.|.|+|+||.|+
T Consensus       133 ~w~~f~~~atnqer~assi~r~~~~~vr~~~~v~~~lge~~rpep~w~lng~p~v~g~i~~~~g~vd~~~rvkg~kgagt  212 (250)
T UniRef100_A0A0  133 SWAAFFYYATNQERIASSIFRQICRNVRDSPAVRECLGEVIRPEPEWWLNGDPWVSGQINMLQGNVDFSFRVKGSKGAGT  212 (250)
Confidence            3456666766666778899999999999999999999998775  455445555332    3699999999999999999


Q seq0000          92 LHVHSTRSGPFHRWHLNEVFLELKDGQQISVFN  124 (136)
Q Consensus       119 v~v~a~r~~~~~~W~~~~l~l~~~~g~~I~L~~  151 (176)
                      ||+.+.|..++..++..++.+..+||..|+|..
T Consensus       213 vyftsir~~kg~~f~~lrfk~i~ddg~~~~i~~  245 (250)
T UniRef100_A0A0  213 VYFTSIRKEKGMPFQPLRFKIICDDGHTIDIQP  245 (250)
Confidence            999999999888899999999999999998865


No 138
>UniRef100_A0A6B2EID2 Uncharacterized protein (Fragment) n=1 Tax=Phlebotomus kandelakii TaxID=1109342 RepID=A0A6B2EID2_9DIPT
Probab=98.83  E-value=2.4e-11  Score=86.50  Aligned_cols=103  Identities=29%  Similarity=0.470  Sum_probs=95.4  Template_Neff=1.000

Q seq0000           3 MSPAKMIIYGSVLFTGSISLSYFIIQKTYSRGLYYKLALEQLQNHPEAQEALGPPVNIHHLKLIGKDNFVDIADAKLKIP   82 (136)
Q Consensus        30 ~~l~~~a~~~~v~~~g~~~~~~~~i~~~~~~s~~y~~Al~~l~~~p~v~e~LG~PI~~~~~~~~~~~~~~~~g~a~l~f~  109 (176)
                      .+|.|+++|++...+.++..+.+.+.+.++..++|..|++.+++|..+..+||.|+...++.+++..|+.+...+.+.+-
T Consensus         3 rtlakvavygamasisgvfymrwsvekrlrgqpyytsalqllenhsgastllgapvtdrgfdlsdkvnfcdgkeahfevm   82 (105)
T UniRef100_A0A6    3 RTLAKVAVYGAMASISGVFYMRWSVEKRLRGQPYYTSALQLLENHSGASTLLGAPVTDRGFDLSDKVNFCDGKEAHFEVM   82 (105)
Confidence            46889999999988888888889999999999999999999999999999999999999999999999999999999999


Q seq0000          83 VSGSKSEGHLHVHSTRSGPFHRW  105 (136)
Q Consensus       110 V~G~kg~G~v~v~a~r~~~~~~W  132 (176)
                      |.|....|...+++.|.-+...|
T Consensus        83 vrghqdrgkyefwarrscpeddw  105 (105)
T UniRef100_A0A6   83 VRGHQDRGKYEFWARRSCPEDDW  105 (105)
Confidence            99999999999999998766666


No 139
>UniRef100_F0SFS3 Uncharacterized protein n=1 Tax=Rubinisphaera brasiliensis (strain ATCC 49424 / DSM 5305 / JCM 21570 / NBRC 103401 / IFAM 1448) TaxID=756272 RepID=F0SFS3_RUBBR
Probab=98.82  E-value=2.7e-11  Score=93.97  Aligned_cols=110  Identities=19%  Similarity=0.323  Sum_probs=91.2  Template_Neff=1.000

Q seq0000          15 LFTGSISLSYFIIQKTYSRGLYYKLALEQLQNHPEAQEALGPPVNIHHLKLIGKDNFV---DIADAKLKIPVSGSKSEGH   91 (136)
Q Consensus        42 ~~~g~~~~~~~~i~~~~~~s~~y~~Al~~l~~~p~v~e~LG~PI~~~~~~~~~~~~~~---~~g~a~l~f~V~G~kg~G~  118 (176)
                      +|+|+++.+|....+..+..+..++|+..+..|.+++.+||+|...+++..+ ..|..   .-+.+++.|||+||-++|.
T Consensus        34 vcggvvgmiyisalsgvrenplhreavtiaseneqvrkalgepmaggfiesg-tinideeaqfgsadieipisgplgrgr  112 (186)
T UniRef100_F0SF   34 VCGGVVGMIYISALSGVRENPLHREAVTIASENEQVRKALGEPMAGGFIESG-TINIDEEAQFGSADIEIPISGPLGRGR  112 (186)
Confidence            4555566666555566788999999999999999999999999998887653 33332   3488999999999999999


Q seq0000          92 LHVHSTRSGPFHRWHLNEVFLELKDGQQISVFNLSG  127 (136)
Q Consensus       119 v~v~a~r~~~~~~W~~~~l~l~~~~g~~I~L~~~~~  154 (176)
                      |.|+..-..  +.|.+..+...+++|+.|.|.+...
T Consensus       113 livegklae--gnwsvekltaslengqviplvdeqt  146 (186)
T UniRef100_F0SF  113 LIVEGKLAE--GNWSVEKLTASLENGQVIPLVDEQT  146 (186)
Confidence            999997765  7999999999999999999987643


No 140
>UniRef100_A0A4Q5ZBW5 Uncharacterized protein (Fragment) n=1 Tax=Myxococcaceae bacterium TaxID=2484252 RepID=A0A4Q5ZBW5_9DELT
Probab=98.81  E-value=3e-11  Score=89.53  Aligned_cols=91  Identities=22%  Similarity=0.450  Sum_probs=79.6  Template_Neff=1.000

Q seq0000          35 LYYKLALEQLQNHPEAQEALGPPVNIHHLKLIGKDNFVDIADAKLKIPVSGSKSEGHLHVHSTRSGPFHRWHLNEVFLEL  114 (136)
Q Consensus        62 ~~y~~Al~~l~~~p~v~e~LG~PI~~~~~~~~~~~~~~~~g~a~l~f~V~G~kg~G~v~v~a~r~~~~~~W~~~~l~l~~  141 (176)
                      ..|..|+..++.+|.++++||-..+.++-..+...++++..++.+++++.|+|..|.|+..+.|+.  ..|.++.+++++
T Consensus         3 gaytdaiteaqedphvqqalggsfkpgfpsntqvstrngrthaeftvpldgpkadgnlhavadkng--eawtfrtlyvqv   80 (135)
T UniRef100_A0A4    3 GAYTDAITEAQEDPHVQQALGGSFKPGFPSNTQVSTRNGRTHAEFTVPLDGPKADGNLHAVADKNG--EAWTFRTLYVQV   80 (135)
Confidence            468899999999999999999888877654444456678899999999999999999999999987  689999999999


Q seq0000         115 KDGQQISVFNLSG  127 (136)
Q Consensus       142 ~~g~~I~L~~~~~  154 (176)
                      ++|++|+|++...
T Consensus        81 eggqridlldtge   93 (135)
T UniRef100_A0A4   81 EGGQRIDLLDTGE   93 (135)
Confidence            9999999997643


No 141
>UniRef100_A0A0C7MLS0 LALA0S01e18712g1_1 n=1 Tax=Lachancea lanzarotensis TaxID=1245769 RepID=A0A0C7MLS0_9SACH
Probab=98.81  E-value=2.7e-11  Score=100.47  Aligned_cols=97  Identities=20%  Similarity=0.297  Sum_probs=82.8  Template_Neff=3.102

Q seq0000          29 KTYSRGLYYKLALEQLQNHPEAQEALGPPVNIHHL-KLI-GKDNFVDIADAKLKIPVSGSKS-EGHLHVHSTRSGPFHRW  105 (136)
Q Consensus        56 ~~~~~s~~y~~Al~~l~~~p~v~e~LG~PI~~~~~-~~~-~~~~~~~~g~a~l~f~V~G~kg-~G~v~v~a~r~~~~~~W  132 (176)
                      .+..+|++....+.++|.+|.++++||+.|++.++ ||- |.-|. -.|+++++|+|+|+|+ .|.|++.|.|++...++
T Consensus       118 YEKT~SPIv~~tlY~lRRS~~~relLG~~I~f~GliPWV~GeLNq-v~GkINI~FyikG~~~v~GvVkLvAdRen~~eeF  196 (223)
T UniRef100_A0A0  118 YEKTQSPIVSNTLYQLRRSQRIRELLGDSIDFDGLVPWVYGELNQ-VAGKINIKFYIKGDKNVQGVVKLVADRENRNEEF  196 (223)
Confidence            35588999999999999999999999999998764 331 33333 3689999999999999 89999999998888999


Q seq0000         106 HLNEVFLELKDGQQISVFNLSG  127 (136)
Q Consensus       133 ~~~~l~l~~~~g~~I~L~~~~~  154 (176)
                      .++++.|.+.|+ .|+|+.++.
T Consensus       197 lIheWSltv~dk-~iDLL~e~~  217 (223)
T UniRef100_A0A0  197 LIHEWSLTVGDK-KIDLLSEEG  217 (223)
Confidence            999999999765 899987654


No 142
>UniRef100_A0A059CG57 Uncharacterized protein n=2 Tax=Eucalyptus grandis TaxID=71139 RepID=A0A059CG57_EUCGR
Probab=98.80  E-value=3.2e-11  Score=105.36  Aligned_cols=115  Identities=16%  Similarity=0.304  Sum_probs=95.0  Template_Neff=2.039

Q seq0000           2 SMSPAKMIIYGSVLFTG--SISLSYFIIQKTY----SRGLYYKLALEQLQNHPEAQEALGPPVNIHHLKLIGKDN-----   70 (136)
Q Consensus        29 ~~~l~~~a~~~~v~~~g--~~~~~~~~i~~~~----~~s~~y~~Al~~l~~~p~v~e~LG~PI~~~~~~~~~~~~-----   97 (176)
                      |+++.--|.|.-++++|  ++++..|.+++.+    ++-.+|.+||+++++|.+|+-.+|.||..++-...++..     
T Consensus       253 PVTFaEGASYS~iILaGLGvAaaAay~VFkELIF~PKEYKifgkALeRvQnDsQVrvRIGSPitGYGQEsRNRAARQRIp  332 (398)
T UniRef100_A0A0  253 PVTFAEGASYSVIILAGLGVAAAAAYAVFKELIFEPKEYKIFGKALERVQNDSQVRVRIGSPVTGYGQESRNRAARQRIP  332 (398)
Confidence            56777777776565555  3566678888863    667899999999999999999999999998876554421     


Q seq0000          71 ---F---VDIADAKLKIPVSGSKSEGHLHVHSTRSGPFHRWHLNEVFLELKD  116 (136)
Q Consensus        98 ---~---~~~g~a~l~f~V~G~kg~G~v~v~a~r~~~~~~W~~~~l~l~~~~  143 (176)
                         +   .+.+++.+.|+|.||.|.|+||.++.|+.-+.+|+++++.|++..
T Consensus       333 ~r~WTDEDGvEhvEVNFYiRGPHGaGKV~~eMFrDk~dkqWKFTyLIVeI~S  384 (398)
T UniRef100_A0A0  333 NRTWTDEDGVEHVEVNFYIRGPHGAGKVYAEMFRDKADKQWKFTYLIVEIKS  384 (398)
Confidence               1   256899999999999999999999999998899999999999876


No 143
>UniRef100_A0A6G1ACU5 COA1 factor (Fragment) n=1 Tax=Crocuta crocuta TaxID=9678 RepID=A0A6G1ACU5_CROCR
Probab=98.80  E-value=3.5e-11  Score=79.50  Aligned_cols=65  Identities=40%  Similarity=0.657  Sum_probs=61.6  Template_Neff=1.000

Q seq0000           1 ------MSMSPAKMIIYGSVLFTGSISLSYFIIQKTYSRGLYYKLALEQLQNHPEAQEALGPPVN   59 (136)
Q Consensus        22 ~~~~~~~~~~l~~~a~~~~v~~~g~~~~~~~~i~~~~~~s~~y~~Al~~l~~~p~v~e~LG~PI~   86 (176)
                      |+.+++||.||+|++++.+++.+|..+-+||+|...|+..++|+.|++++.+.|++..+||.|+.
T Consensus         3 kssgskmpsplgklaflssvlaggsgarvyylirqafsgasyyqlaleqlhscpeasaalgppls   67 (68)
T UniRef100_A0A6    3 KSSGSKMPSPLGKLAFLSSVLAGGSGARVYYLIRQAFSGASYYQLALEQLHSCPEASAALGPPLS   67 (68)
Confidence            57899999999999999999999989999999999999999999999999999999999999975


No 144
>UniRef100_A0A2E9VVW8 Uncharacterized protein n=2 Tax=Planctomycetaceae TaxID=126 RepID=A0A2E9VVW8_9PLAN
Probab=98.79  E-value=4e-11  Score=91.09  Aligned_cols=110  Identities=18%  Similarity=0.307  Sum_probs=87.2  Template_Neff=1.000

Q seq0000          16 FTGSISLSYFIIQKTYSRGLYYKLALEQLQNHPEAQEALGPPVNIHHLKLIGKDNFV--DIADAKLKIPVSGSKSEGHLH   93 (136)
Q Consensus        43 ~~g~~~~~~~~i~~~~~~s~~y~~Al~~l~~~p~v~e~LG~PI~~~~~~~~~~~~~~--~~g~a~l~f~V~G~kg~G~v~  120 (176)
                      ++|++++.|..-...++..+..-+.++.+|.|.++...||.||+.+++.-++.....  .++.++.+||++||-+.|.++
T Consensus        36 cggcfglayisslqslrknplhmksveaargneqvvkelglpieggfisegnievdddmqqgyadctipisgpigtgklf  115 (159)
T UniRef100_A0A2   36 CGGCFGLAYISSLQSLRKNPLHMKSVEAARGNEQVVKELGLPIEGGFISEGNIEVDDDMQQGYADCTIPISGPIGTGKLF  115 (159)
Confidence            344444444444455778899999999999999999999999999887544332211  368999999999999999999


Q seq0000          94 VHSTRSGPFHRWHLNEVFLELKD-GQQISVFNLSG  127 (136)
Q Consensus       121 v~a~r~~~~~~W~~~~l~l~~~~-g~~I~L~~~~~  154 (176)
                      |.+.-..  +.|.+..+...+++ |+.+.+++++.
T Consensus       116 vkaklea--gkwtinslqaslensgqivtiidpda  148 (159)
T UniRef100_A0A2  116 VKAKLEA--GKWIINSLQASLENSGQIVTIIDPDA  148 (159)
Confidence            9998876  79999999999887 77777777654


No 145
>UniRef100_UPI000BB0C581 cytochrome c oxidase assembly factor 1 homolog n=1 Tax=Crassostrea virginica TaxID=6565 RepID=UPI000BB0C581
Probab=98.78  E-value=4.2e-11  Score=92.64  Aligned_cols=99  Identities=21%  Similarity=0.399  Sum_probs=86.3  Template_Neff=1.381

Q seq0000          26 IIQKTYSRGLYYKLALEQLQNHPEAQEALGPPVNIHHLKLIGKDNFVDIADAKLKIPVSGSKSEGHLHVHSTRSGPFHRW  105 (136)
Q Consensus        53 ~i~~~~~~s~~y~~Al~~l~~~p~v~e~LG~PI~~~~~~~~~~~~~~~~g~a~l~f~V~G~kg~G~v~v~a~r~~~~~~W  132 (176)
                      ...+.++.|..|+..++.+...|.+.+.||.||+.+.+.+.+.-|--....+-+++|+.||++.|.+|.+|.|..-.+.|
T Consensus        33 ~~h~~iresgfykds~emvnhyp~a~ehlgkpi~~~ri~y~dpenkltd~~~cvk~pl~gp~~~g~~ytwa~r~s~~dkw  112 (168)
T UniRef100_UPI0   33 KFHRRIRESGFYKDSVEMVNHYPVALEHLGKPIAPRRISYTDPENKLTDKEVCVKIPLVGPKDEGMMYTWAERASMEDKW  112 (168)
Confidence            33456889999999999999999999999999999998888776655567889999999999999999999998877899


Q seq0000         106 HLNEVFLELKDGQQISVFN  124 (136)
Q Consensus       133 ~~~~l~l~~~~g~~I~L~~  151 (176)
                      .+.++.+.+..+.+....+
T Consensus       113 ~~~r~di~i~~~g~wtfy~  131 (168)
T UniRef100_UPI0  113 VVNRVDISIRKLGRWTFYD  131 (168)
Confidence            9999999988765555544


No 146
>UniRef100_A0A0A8KZW6 Mitochondrial import inner membrane translocase subunit TIM21 n=1 Tax=Kluyveromyces dobzhanskii CBS 2104 TaxID=1427455 RepID=A0A0A8KZW6_9SACH
Probab=98.77  E-value=4.3e-11  Score=102.21  Aligned_cols=109  Identities=10%  Similarity=0.117  Sum_probs=90.6  Template_Neff=3.400

Q seq0000          19 SISLSYFIIQKT-Y---SRGLYYKLALEQLQNHPEAQEALG--------PPVNIHHLKL-IGKDNFV------------D   73 (136)
Q Consensus        46 ~~~~~~~~i~~~-~---~~s~~y~~Al~~l~~~p~v~e~LG--------~PI~~~~~~~-~~~~~~~------------~  100 (176)
                      +++++.|++..+ |   .++..|++|+..++.||.++++||        +.+++++... .|+|++|            |
T Consensus       114 lsgiViYLi~sELFSPSGDTqlFNRaVsmVEkD~~~r~LLqc~D~~~~kERLKAYGEl~t~DkWTRNRPI~StrridKdG  193 (270)
T UniRef100_A0A0  114 LSGIVIYLILSELFSPSGDTQLFNRAVSMVEKDEVARKLLQCNDSEISKERLKAYGELITNDKWTRNRPISSTRRIDKDG  193 (270)
Confidence            355566666554 4   456899999999999999999999        7899988764 6777653            5


Q seq0000          74 IADAKLKIPVSGSKSEGHLHVHSTRSGPFHRWHLNEVFLELKDGQQISVFNLSG  127 (136)
Q Consensus       101 ~g~a~l~f~V~G~kg~G~v~v~a~r~~~~~~W~~~~l~l~~~~g~~I~L~~~~~  154 (176)
                      ..|.-|+|+|++.|.-|.|+++|.+.+..-.-++.++++++++.++.+|+.+..
T Consensus       194 keH~~MRFHVESkkk~glVhlEAies~~~yqpdf~smylDVPGekR~YLIkPkl  247 (270)
T UniRef100_A0A0  194 KEHHYMRFHVESKKKIGLVHLEAIESDKNYQPDFVSMYLDVPGEKRYYLIKPKL  247 (270)
Confidence            689999999999999999999999988644688999999999999999996554


No 147
>UniRef100_A0A0C3M0G4 Uncharacterized protein n=1 Tax=Tulasnella calospora MUT 4182 TaxID=1051891 RepID=A0A0C3M0G4_9AGAM
Probab=98.76  E-value=5.3e-11  Score=97.84  Aligned_cols=108  Identities=15%  Similarity=0.161  Sum_probs=92.0  Template_Neff=1.529

Q seq0000          20 ISLSYFIIQKTYSRGLYYKLALEQLQNHPEAQEALGPPVNI--HHLKLIGKDNFV----DIADAKLKIPVSGSKSEGHLH   93 (136)
Q Consensus        47 ~~~~~~~i~~~~~~s~~y~~Al~~l~~~p~v~e~LG~PI~~--~~~~~~~~~~~~----~~g~a~l~f~V~G~kg~G~v~  120 (176)
                      ++++.|....+--++++.++.+.+++.||++.++||..|..  -||.+++.|...    -+|.++++|.+.|+||+|+||
T Consensus       137 ~afl~y~~nqerls~s~v~q~i~~~k~~~~~~~~lg~~~~~ep~ww~l~~p~~~g~~n~~~g~~dvs~r~~gskg~gt~y  216 (257)
T UniRef100_A0A0  137 GAFLLYAMNQERLSSSVVQQCISRLKYDPRLAPVLGQSVRFEPQWWALGDPYISGAVNMLQGNVDVSFRIQGSKGKGTVY  216 (257)
Confidence            55666666666677889999999999999999999987765  577777766432    469999999999999999999


Q seq0000          94 VHSTRSGPFHRWHLNEVFLELKDGQQISVFNLSG  127 (136)
Q Consensus       121 v~a~r~~~~~~W~~~~l~l~~~~g~~I~L~~~~~  154 (176)
                      +.+.|..++..+.+.++.|..+||..|.|..+..
T Consensus       217 ftsir~~kga~ftilrfkvi~ddg~~i~l~p~e~  250 (257)
T UniRef100_A0A0  217 FTSIRQQKGAQFTILRFKVICDDGTVISLIPNES  250 (257)
Confidence            9999999888999999999999999999987654


No 148
>UniRef100_UPI000719D770 mitochondrial import inner membrane translocase subunit Tim21-like n=1 Tax=Priapulus caudatus TaxID=37621 RepID=UPI000719D770
Probab=98.76  E-value=5.5e-11  Score=94.46  Aligned_cols=108  Identities=20%  Similarity=0.278  Sum_probs=85.2  Template_Neff=1.000

Q seq0000          19 SISLSYFIIQKT-Y---SRGLYYKLALEQLQNHPEAQEALGPPVNIHHLKL-IGKD----N-----FVDIADAKLKIPVS   84 (136)
Q Consensus        46 ~~~~~~~~i~~~-~---~~s~~y~~Al~~l~~~p~v~e~LG~PI~~~~~~~-~~~~----~-----~~~~g~a~l~f~V~  111 (176)
                      .++++||.++.. |   +.+.+|..|+++++.|-.+.+.||+|++.++... .++.    |     +.+..+++++|+|.
T Consensus        91 iiglmfyyifyelfskdsptgvygdalkrckknmkvtdvlgeplkaygemssrgrrrhvsntvfverdgtkhmrmrfyve  170 (220)
T UniRef100_UPI0   91 IIGLMFYYIFYELFSKDSPTGVYGDALKRCKKNMKVTDVLGEPLKAYGEMSSRGRRRHVSNTVFVERDGTKHMRMRFYVE  170 (220)
Confidence            456677766654 3   3457999999999999999999999999987643 2332    1     12678999999999


Q seq0000          85 GSKSEGHLHVHSTRSGPFHRWHLNEVFLELKD--GQQISVFNLSG  127 (136)
Q Consensus       112 G~kg~G~v~v~a~r~~~~~~W~~~~l~l~~~~--g~~I~L~~~~~  154 (176)
                      |+-.++++++++..++ .+.++|.++.+++++  .++|.+.+++.
T Consensus       171 gsvrkatvhvemrend-rgkyeylyliveldgypqrtivvednrg  214 (220)
T UniRef100_UPI0  171 GSVRKATVHVEMREND-RGKYEYLYLIVELDGYPQRTIVVEDNRG  214 (220)
Confidence            9999999999997665 589999999999987  45677776654


No 149
>UniRef100_A0A4Z2EYP6 Cytochrome c oxidase assembly factor 1 n=1 Tax=Liparis tanakae TaxID=230148 RepID=A0A4Z2EYP6_9TELE
Probab=98.74  E-value=7.4e-11  Score=94.22  Aligned_cols=101  Identities=33%  Similarity=0.618  Sum_probs=88.8  Template_Neff=1.000

Q seq0000          30 TYSRGLYYKLALEQLQNHPEAQEALG-PPVNIHHLKLIGKDNFVD----------------IADAKLKIPVSGSKSEGHL   92 (136)
Q Consensus        57 ~~~~s~~y~~Al~~l~~~p~v~e~LG-~PI~~~~~~~~~~~~~~~----------------~g~a~l~f~V~G~kg~G~v  119 (176)
                      +|..|++.+.|++.+..+|.+.+.|| .|++.+.+.++++.|+++                .-..+++|||.|+...|+|
T Consensus        99 rfaesdyhrlalqkleacpvametlgapplkvhnihltdrnnrvdrrtaqgagvwvpgltidlefqikipvtgsetggyl  178 (228)
T UniRef100_A0A4   99 RFAESDYHRLALQKLEACPVAMETLGAPPLKVHNIHLTDRNNRVDRRTAQGAGVWVPGLTIDLEFQIKIPVTGSETGGYL  178 (228)
Confidence            57889999999999999999999999 689999998888776531                1246788999999999999


Q seq0000          93 HVHSTRSGPFHRWHLNEVFLELKDGQQISVFNLSGENG  130 (136)
Q Consensus       120 ~v~a~r~~~~~~W~~~~l~l~~~~g~~I~L~~~~~~~~  157 (176)
                      |..+..++..++|.++...+++..|++|+|+.++.+.+
T Consensus       179 yaasvqdpdtnrwslqqavlklregrtidllsppppap  216 (228)
T UniRef100_A0A4  179 YAASVQDPDTNRWSLQQAVLKLREGRTIDLLSPPPPAP  216 (228)
Confidence            99999998889999999999999999999998776553


No 150
>UniRef100_A0A4R3YUL5 TM2 domain-containing membrane protein YozV n=1 Tax=Biostraticola tofi TaxID=466109 RepID=A0A4R3YUL5_9ENTR
Probab=98.74  E-value=7.4e-11  Score=96.02  Aligned_cols=98  Identities=22%  Similarity=0.337  Sum_probs=82.0  Template_Neff=1.431

Q seq0000          22 LSYFIIQKTYSRGLYYKLALEQLQNHPEAQEALGPPVNIHHLKLIGKDNFVDIADAKLKIPVSGSKSEGHLHVHSTRSGP  101 (136)
Q Consensus        49 ~~~~~i~~~~~~s~~y~~Al~~l~~~p~v~e~LG~PI~~~~~~~~~~~~~~~~g~a~l~f~V~G~kg~G~v~v~a~r~~~  128 (176)
                      +++..+.+.+++|++|+.++..+..+|+|.|.||..|...++..+..    ....+.++|||.|+||+|.+|+.|+... 
T Consensus       142 ~~~~~~~s~~k~sevyk~~~~ta~~~~rv~ek~g~~i~daffvsge~----sds~a~~kip~~g~kg~g~iy~~a~~~~-  216 (241)
T UniRef100_A0A4  142 VIITGIMSIMKSSEVYKNSVATAMHSPRVSEKIGYDIDDAFFVSGEI----SDSTANIKIPVSGSKGRGEIYIRASQIA-  216 (241)
Confidence            34445566679999999999999999999999999999888755432    2457899999999999999999998886 


Q seq0000         102 FHRWHLNEVFLELKDGQQISVFNLS  126 (136)
Q Consensus       129 ~~~W~~~~l~l~~~~g~~I~L~~~~  153 (176)
                       ++|+|+.+.+..+| +.|+|..+.
T Consensus       217 -grw~y~t~ilht~d-e~idl~~~~  239 (241)
T UniRef100_A0A4  217 -GRWHYQTFILHTDD-EDIDLSSPR  239 (241)
Confidence             79999999998765 678887654


No 151
>UniRef100_A0A0R3SDH9 TIM21-like protein, mitochondrial n=1 Tax=Hymenolepis diminuta TaxID=6216 RepID=A0A0R3SDH9_HYMDI
Probab=98.70  E-value=1.2e-10  Score=94.55  Aligned_cols=116  Identities=16%  Similarity=0.250  Sum_probs=90.7  Template_Neff=1.616

Q seq0000           8 MIIYGSVLFTGS--ISLSYFIIQKT-Y---SRGLYYKLALEQLQNHPEAQEALGPPVNIHHLKL-IGKDNF---------   71 (136)
Q Consensus        35 ~a~~~~v~~~g~--~~~~~~~i~~~-~---~~s~~y~~Al~~l~~~p~v~e~LG~PI~~~~~~~-~~~~~~---------   98 (176)
                      .+.|.+++++|.  .+++||.|.+. |   +.+.+|..||+.|-+|.+|++.||.||...+.+. .++.+.         
T Consensus        64 d~wystiivggialtgfifyii~~elfssksptrvyedalkicisd~rvqe~lg~pitg~ge~nrrgrrt~ias~ewid~  143 (226)
T UniRef100_A0A0   64 DFWYSTIIVGGIALTGFIFYIIGNELFSSKSPTRVYEDALKICISDHRVQEMLGTPITGRGEVNRRGRRTQIASTEWIDT  143 (226)
Confidence            466777776663  67788888665 3   2357999999999999999999999999887654 233221         


Q seq0000          72 VDIADAKLKIPVSGSKSEGHLHVHSTRSGPFHRWHLNEVFLELKD--GQQISVFN  124 (136)
Q Consensus        99 ~~~g~a~l~f~V~G~kg~G~v~v~a~r~~~~~~W~~~~l~l~~~~--g~~I~L~~  151 (176)
                      .+..|+.++|.++|--.+|++|++...++ .++-.|+++.|++++  ...+.|.+
T Consensus       144 ~gk~h~~mrf~lkgvy~sgtvhle~yend-~~~~~yrylvvevdgl~rrqvilrp  197 (226)
T UniRef100_A0A0  144 HGKKHMAMRFFLKGVYASGTVHLEIYEND-TKEMVYRYLVVEVDGLTRRQVILRP  197 (226)
Confidence            16789999999999999999999998876 478999999999987  33444543


No 152
>UniRef100_A0A5N5T1S2 TIM21-like protein, mitochondrial n=1 Tax=Armadillidium nasatum TaxID=96803 RepID=A0A5N5T1S2_9CRUS
Probab=98.69  E-value=1.3e-10  Score=92.47  Aligned_cols=135  Identities=16%  Similarity=0.311  Sum_probs=108.1  Template_Neff=1.000

Q seq0000           7 KMIIYGSVLFTG--SISLSYFIIQKT----YSRGLYYKLALEQLQNHPEAQEALGPPVNIHHLKLI-GKDNF--------   71 (136)
Q Consensus        34 ~~a~~~~v~~~g--~~~~~~~~i~~~----~~~s~~y~~Al~~l~~~p~v~e~LG~PI~~~~~~~~-~~~~~--------   98 (176)
                      +...|.+++++|  ..+++.|.+++.    |+...+|..|++.+.++|++.+.+|..|+..+.... ++...        
T Consensus        65 kttyytavvvagigafglmmyaifkelissfspqavysaavdkissdprvvdmfganikcfgetsrrgrrqhitnlpyel  144 (220)
T UniRef100_A0A5   65 KTTYYTAVVVAGIGAFGLMMYAIFKELISSFSPQAVYSAAVDKISSDPRVVDMFGANIKCFGETSRRGRRQHITNLPYEL  144 (220)
Confidence            556676666655  467788888875    455689999999999999999999999998776542 33221        


Q seq0000          72 VDIADAKLKIPVSGSKSEGHLHVHSTRSGPFHRWHLNEVFLELKD--GQQISVFNLSGENGDDVKKE-------  136 (136)
Q Consensus        99 ~~~g~a~l~f~V~G~kg~G~v~v~a~r~~~~~~W~~~~l~l~~~~--g~~I~L~~~~~~~~~~~~~~~~~~~~~  170 (176)
                      .+..-.+++|.+.|.-.+|++.+.+....  ..|.++++.++.+.  .+.|.+++++.....|...|+++++.+
T Consensus       145 egkkgfrirfylqgqyrsgtvnldaress--sgwdfrylfvqtdsyphqvivvednrsvidrenasepsqfpls  216 (220)
T UniRef100_A0A5  145 EGKKGFRIRFYLQGQYRSGTVNLDARESS--SGWDFRYLFVQTDSYPHQVIVVEDNRSVIDRENASEPSQFPLS  216 (220)
Confidence            15667889999999999999999997765  68999999999886  678888888877777888888888776


No 153
>UniRef100_A0A0Q5UVB1 Transporter n=1 Tax=Flavobacterium sp. Leaf359 TaxID=1736351 RepID=A0A0Q5UVB1_9FLAO
Probab=98.68  E-value=1.3e-10  Score=100.76  Aligned_cols=101  Identities=22%  Similarity=0.313  Sum_probs=84.0  Template_Neff=3.500

Q seq0000          19 SISLSYFIIQKTYSRGLYYKLALEQLQNHPEAQEALGPPVNIHHLKLIGKDNFVDIADAKLKIPVSGSKSEGHLHVHSTR   98 (136)
Q Consensus        46 ~~~~~~~~i~~~~~~s~~y~~Al~~l~~~p~v~e~LG~PI~~~~~~~~~~~~~~~~g~a~l~f~V~G~kg~G~v~v~a~r  125 (176)
                      +++++++.+...+++|+.|+.|+..+++|+++++..|.-...+++|.|+....||.|.|+++|.|+|.|++-.|+|..+|
T Consensus       188 Ff~~~~~~i~~~mKnSdAYK~Ai~~IE~neeI~~etGgI~gyG~~PsGsI~isNG~GeA~l~IkV~G~k~dl~V~V~L~K  267 (295)
T UniRef100_A0A0  188 FFVFIFFFIGSAMKNSDAYKVAITEIEQNEEIIEETGGIKGYGMMPTGSINISNGYGEAQLEIKVKGNKKDLNVHVYLTK  267 (295)
Confidence            34556667777899999999999999999999999999666777777666556789999999999999999999999999


Q seq0000          99 SGPFHRWHLNEVFLELKDGQQISV  122 (136)
Q Consensus       126 ~~~~~~W~~~~l~l~~~~g~~I~L  149 (176)
                      .+ +++|++.++..+  ++++..+
T Consensus       268 ~p-n~eW~v~e~~~e--~~~~~~~  288 (295)
T UniRef100_A0A0  268 EP-NGEWKVIEMNYE--QGTQLPL  288 (295)
Confidence            97 489999877655  3444433


No 154
>UniRef100_A0A0C4F3Z3 Uncharacterized protein n=1 Tax=Puccinia triticina (isolate 1-1 / race 1 (BBBD)) TaxID=630390 RepID=A0A0C4F3Z3_PUCT1
Probab=98.68  E-value=1.4e-10  Score=97.20  Aligned_cols=113  Identities=17%  Similarity=0.154  Sum_probs=92.1  Template_Neff=2.047

Q seq0000          15 LFTGSISLSYFIIQKTYSRGLYYKLALEQLQNHPEAQEALGPPVNIHHLK-LIGKDN----FVDIADAKLKIPVSGSKSE   89 (136)
Q Consensus        42 ~~~g~~~~~~~~i~~~~~~s~~y~~Al~~l~~~p~v~e~LG~PI~~~~~~-~~~~~~----~~~~g~a~l~f~V~G~kg~  116 (176)
                      +....++++||....+.++|++.+..|-.+++||.+.++||..|+..--+ ++.-|-    .-.+|.+++.|+|.|++++
T Consensus       110 iasvW~gFIyFSTNaEKaNSSIVKavLFELRsNp~v~~~LG~sIKPekDd~FGQLwVDGqINLMQGsVDVAFRVtGSerS  189 (270)
T UniRef100_A0A0  110 IASVWAGFIYFSTNAEKANSSIVKAVLFELRSNPSVLAALGDSIKPEKDDMFGQLWVDGQINLMQGSVDVAFRVTGSERS  189 (270)
Confidence            33345777888877788999999999999999999999999888853221 122221    1157999999999999999


Q seq0000          90 GHLHVHSTRSGPFHRWHLNEVFLELKDGQQISVFNLSG  127 (136)
Q Consensus       117 G~v~v~a~r~~~~~~W~~~~l~l~~~~g~~I~L~~~~~  154 (176)
                      |+||+.+.|.+.+.+|++-++.+.-+||..++|.+.+.
T Consensus       190 GKVYFTSvRReRgseFEIiRWKlIRDDG~i~DLvnq~~  227 (270)
T UniRef100_A0A0  190 GKVYFTSVRRERGSEFEIIRWKLIRDDGVIVDLVNQDT  227 (270)
Confidence            99999999998888999999999989999999987654


No 155
>UniRef100_A0A369SK83 TIM21-like protein, mitochondrial n=1 Tax=Trichoplax sp. H2 TaxID=287889 RepID=A0A369SK83_9METZ
Probab=98.67  E-value=1.6e-10  Score=93.51  Aligned_cols=121  Identities=19%  Similarity=0.328  Sum_probs=94.8  Template_Neff=1.000

Q seq0000           3 MSPAKMIIYGSVLFTGS--ISLSYFIIQKTY-S---RGLYYKLALEQLQNHPEAQEALGPPVNIHHLKLIG-KD-N----   70 (136)
Q Consensus        30 ~~l~~~a~~~~v~~~g~--~~~~~~~i~~~~-~---~s~~y~~Al~~l~~~p~v~e~LG~PI~~~~~~~~~-~~-~----   97 (176)
                      ...+|.+.|.|++++|+  .+++||.+++.+ +   ...+|...++.+++|.+++++||.||..++-..+. ++ |    
T Consensus       113 akagkdasyfgviligfgitgilfwsvfrelfssnsanniyshtlklvksnqqvidalgtpitahgdqsgrnryrnissq  192 (252)
T UniRef100_A0A3  113 AKAGKDASYFGVILIGFGITGILFWSVFRELFSSNSANNIYSHTLKLVKSNQQVIDALGTPITAHGDQSGRNRYRNISSQ  192 (252)
Confidence            45678899999998875  567788887753 2   24789999999999999999999999998865432 21 1    


Q seq0000          71 -F--VDIADAKLKIPVSGSKSEGHLHVHSTRSGPFHRWHLNEVFLELKDGQ--QISVFN  124 (136)
Q Consensus        98 -~--~~~g~a~l~f~V~G~kg~G~v~v~a~r~~~~~~W~~~~l~l~~~~g~--~I~L~~  151 (176)
                       +  .+...+++++.+.|.+.+|+++|...... .+.++|+++.+++.+-+  .|-+++
T Consensus       193 eyivddvnymrvryyingtrnkgtvhvdlkevs-rgnyeyryilveltgyqrgtimved  250 (252)
T UniRef100_A0A3  193 EYIVDDVNYMRVRYYINGTRNKGTVHVDLKEVS-RGNYEYRYILVELTGYQRGTIMVED  250 (252)
Confidence             1  24578899999999999999999987766 47899999999998733  454444


No 156
>UniRef100_A0A6M2CZR9 Putative cytochrome c oxidase assembly factor 1 (Fragment) n=1 Tax=Rhipicephalus microplus TaxID=6941 RepID=A0A6M2CZR9_RHIMP
Probab=98.67  E-value=1.7e-10  Score=91.86  Aligned_cols=131  Identities=22%  Similarity=0.280  Sum_probs=93.3  Template_Neff=1.000

Q seq0000           3 MSPAKMIIYGSVLFTGSISLSYFIIQKTYSRGLYYKLALEQLQNHPEAQEALGPPVNIHHLKLIGKDNF-VDIADAKLKI   81 (136)
Q Consensus        30 ~~l~~~a~~~~v~~~g~~~~~~~~i~~~~~~s~~y~~Al~~l~~~p~v~e~LG~PI~~~~~~~~~~~~~-~~~g~a~l~f  108 (176)
                      -.|.++..+.|+.++|...++-..+...+..-++|+.|+..++.|..+..+||+|++...+..++.... ....++++++
T Consensus        63 nrllqisglvgiglvgstfwfknylankmteleyyktamstlqgnaaamrllgeplkerridisdmdgtktrphraqmkv  142 (221)
T UniRef100_A0A6   63 NRLLQISGLVGIGLVGSTFWFKNYLANKMTELEYYKTAMSTLQGNAAAMRLLGEPLKERRIDISDMDGTKTRPHRAQMKV  142 (221)
Confidence            334455554444444444444444455677889999999999999999999999999877765433211 1357899999


Q seq0000          82 PVSGSKSEGHLHVHSTRSGPFHRWHLNEVFLELKD--GQQISVFNLSGENGDDV  133 (136)
Q Consensus       109 ~V~G~kg~G~v~v~a~r~~~~~~W~~~~l~l~~~~--g~~I~L~~~~~~~~~~~  160 (176)
                      ||.|+|..|.+|+++.|..-+-.|++.++++-++.  .++.-+.-++.-..+.+
T Consensus       143 piqgskqrgelylwaerhaldvpwellrlelgleahrdkrllvyynpkyakdyv  196 (221)
T UniRef100_A0A6  143 PIQGSKQRGELYLWAERHALDVPWELLRLELGLEAHRDKRLLVYYNPKYAKDYV  196 (221)
Confidence            99999999999999999987789999999988875  33443333333333433


No 157
>UniRef100_A0A401TAC0 Uncharacterized protein (Fragment) n=1 Tax=Chiloscyllium punctatum TaxID=137246 RepID=A0A401TAC0_CHIPU
Probab=98.67  E-value=1.7e-10  Score=77.94  Aligned_cols=70  Identities=50%  Similarity=0.835  Sum_probs=64.9  Template_Neff=1.000

Q seq0000          31 YSRGLYYKLALEQLQNHPEAQEALG-PPVNIHHLKLIGKDNFVDIADAKLKIPVSGSKSEGHLHVHSTRSG  100 (136)
Q Consensus        58 ~~~s~~y~~Al~~l~~~p~v~e~LG-~PI~~~~~~~~~~~~~~~~g~a~l~f~V~G~kg~G~v~v~a~r~~  127 (176)
                      |..|++|+.|++.+..|..+.++|| +|+....+.++++.|.++...++++|||.|+|+.|.++..+.|++
T Consensus         2 fakseyyklaieelnkndtalealgapplhirnikltdrnnhvdgksarikipvcgsksagylhtysvrdg   72 (76)
T UniRef100_A0A4    2 FAKSEYYKLAIEELNKNDTALEALGAPPLHIRNIKLTDRNNHVDGKSARIKIPVCGSKSAGYLHTYSVRDG   72 (76)
Confidence            5789999999999999999999999 578888888889999989999999999999999999999998875


No 158
>UniRef100_A0A024GGX2 Uncharacterized protein n=1 Tax=Albugo candida TaxID=65357 RepID=A0A024GGX2_9STRA
Probab=98.66  E-value=1.6e-10  Score=97.64  Aligned_cols=130  Identities=15%  Similarity=0.236  Sum_probs=95.8  Template_Neff=2.600

Q seq0000           8 MIIYGSVLFTGSISLSYFIIQK----TYSRGLYYKLALEQLQNHPEAQEALGPPVNIHHLKLI----GKDNFV-------   72 (136)
Q Consensus        35 ~a~~~~v~~~g~~~~~~~~i~~----~~~~s~~y~~Al~~l~~~p~v~e~LG~PI~~~~~~~~----~~~~~~-------   99 (176)
                      +..++|++..+ ++..||.+..    .++...+|.+|++.+++|+.|...||.||+.++-+.+    ++.|+.       
T Consensus       109 ~g~W~G~~gla-avc~YfI~rEL~P~rMSPN~lFsea~dii~~N~dV~~rlG~pi~~YGrDhGgHREGRRNfIEHvel~~  187 (266)
T UniRef100_A0A0  109 GGFWLGLIGLA-AVCAYFIVRELFPNRMSPNSLFSEALDIISQNTDVTSRLGLPIKGYGRDHGGHREGRRNFIEHVELND  187 (266)
Confidence            34444443333 3334554432    3577899999999999999999999999999887664    334442       


Q seq0000          73 --DIADAKLKIPVSGSKSEGHLHVHSTRSGPFHRWHLNEVFLE-LKDGQQISVFNLSGENGDDVKKE----  136 (136)
Q Consensus       100 --~~g~a~l~f~V~G~kg~G~v~v~a~r~~~~~~W~~~~l~l~-~~~g~~I~L~~~~~~~~~~~~~~~~~~  167 (176)
                        +..+.+++|.++||.|.+.++.+...+-+.++|.|  |.|+ ...|+.|.+.|++.....+.+||.+..
T Consensus       188 kDG~kRlRIkfNikGp~G~A~vfAEVn~~M~~gEfVY--LiVQ~t~tGevikI~DNRqiL~Aes~EeqdAl  256 (266)
T UniRef100_A0A0  188 KDGNKRLRIKFNIKGPSGHAYVFAEVNKDMKKGEFVY--LIVQDTKTGEVIKIVDNRQILQAESKEEQDAL  256 (266)
Confidence              45689999999999999999999999887676655  5565 345999999999886656666665543


No 159
>UniRef100_A0A6A4VCW8 Uncharacterized protein n=1 Tax=Amphibalanus amphitrite TaxID=1232801 RepID=A0A6A4VCW8_AMPAM
Probab=98.66  E-value=1.9e-10  Score=90.10  Aligned_cols=114  Identities=30%  Similarity=0.521  Sum_probs=92.9  Template_Neff=1.000

Q seq0000           1 MSMSPAKMIIYGSVLFTGSISLSYFIIQKTYSRGLYYKLALEQLQNHPEAQEALGPPVNIHHLKLIGK-DNFVDIADAKL   79 (136)
Q Consensus        28 ~~~~l~~~a~~~~v~~~g~~~~~~~~i~~~~~~s~~y~~Al~~l~~~p~v~e~LG~PI~~~~~~~~~~-~~~~~~g~a~l  106 (176)
                      ..-+|.|++..+++++.|.+.+..+.|...+++...|.+.+..++.|..+.-+||+||-.+...+++. .|+.++.++++
T Consensus         3 slptlakiagcgallvsgafsftqwkieeglksgawytesmrllrahrgaagllgepivdgrldlgsndtnfcdqtraqf   82 (195)
T UniRef100_A0A6    3 SLPTLAKIAGCGALLVSGAFSFTQWKIEEGLKSGAWYTESMRLLRAHRGAAGLLGEPIVDGRLDLGSNDTNFCDQTRAQF   82 (195)
Confidence            34467788988888887777777777777788899999999999999999999999999888777543 34444555555


Q seq0000          80 KIP------------------------------------VSGSKSEGHLHVHSTRSGPFHRWHLNEVFLELKD  116 (136)
Q Consensus       107 ~f~------------------------------------V~G~kg~G~v~v~a~r~~~~~~W~~~~l~l~~~~  143 (176)
                      ++|                                    |+|||.+|.+++++.|.+  +.|.+.++++++..
T Consensus        83 rvpvkdilvgldcywdlmkqgeirleggpvaqetalgwiisgpkqkgylhlwasrad--gawtvnrlelelat  153 (195)
T UniRef100_A0A6   83 RVPVKDILVGLDCYWDLMKQGEIRLEGGPVAQETALGWIISGPKQKGYLHLWASRAD--GAWTVNRLELELAT  153 (195)
Confidence            544                                    479999999999999987  79999999999875


No 160
>UniRef100_K9Q0E2 Uncharacterized protein n=1 Tax=Leptolyngbya sp. PCC 7376 TaxID=111781 RepID=K9Q0E2_9CYAN
Probab=98.65  E-value=2e-10  Score=86.12  Aligned_cols=106  Identities=21%  Similarity=0.318  Sum_probs=89.5  Template_Neff=1.000

Q seq0000          19 SISLSYFIIQKTYSRGLYYKLALEQLQNHPEAQEALGPPVNIHHLKLIGKDNFVDIADAKLKIPVSGSKSEGHLHVHSTR   98 (136)
Q Consensus        46 ~~~~~~~~i~~~~~~s~~y~~Al~~l~~~p~v~e~LG~PI~~~~~~~~~~~~~~~~g~a~l~f~V~G~kg~G~v~v~a~r  125 (176)
                      +++++.+++.+.+++|.+|+.|+.-++.+.++...||..-+..||..+......++|.+-+.+||+|...+|+.|+.+.+
T Consensus        23 fvglivwlvmsiikssqpfkmaiadleassevsavlgsdweeswwvsgevnisgdqgtaclaipvsgtaekgtayvdaak  102 (143)
T UniRef100_K9Q0   23 FVGLIVWLVMSIIKSSQPFKMAIADLEASSEVSAVLGSDWEESWWVSGEVNISGDQGTACLAIPVSGTAEKGTAYVDAAK  102 (143)
Confidence            35677788888899999999999999999999999999888888865443334478999999999999999999999999


Q seq0000          99 SGPFHRWHLNEVFLELKD------GQQISVFNLS  126 (136)
Q Consensus       126 ~~~~~~W~~~~l~l~~~~------g~~I~L~~~~  153 (176)
                      ..  +.|+..++.+.+.|      .+.|.|..+.
T Consensus       103 vq--gtwqmneltvaitddasfapketitlvtpt  134 (143)
T UniRef100_K9Q0  103 VQ--GTWQMNELTVAITDDASFAPKETITLVTPT  134 (143)
Confidence            87  79999999998865      3566666544


No 161
>UniRef100_A0A1Y1VXU9 Mitochondrial import inner membrane translocase subunit TIM21 n=1 Tax=Basidiobolus meristosporus CBS 931.73 TaxID=1314790 RepID=A0A1Y1VXU9_9FUNG
Probab=98.63  E-value=2.6e-10  Score=91.37  Aligned_cols=113  Identities=18%  Similarity=0.334  Sum_probs=85.7  Template_Neff=1.000

Q seq0000           3 MSPAKMIIYGSVLFTGS---ISLSYFIIQKTY---SRGLYYKLALEQLQNHPEAQEALGPPVNIHHLKLIGKD--NF---   71 (136)
Q Consensus        30 ~~l~~~a~~~~v~~~g~---~~~~~~~i~~~~---~~s~~y~~Al~~l~~~p~v~e~LG~PI~~~~~~~~~~~--~~---   98 (176)
                      +..++...-++++..|+   ..++||+-...|   +++.+|..|++.++.|.+.+..||.||+.++.+.++..  |+   
T Consensus        83 vaagktttnlgvialgvgilgtivyylsaelfgsessthvfgdaldkirandelqavlgnpikgygepsssqrrrnrria  162 (230)
T UniRef100_A0A1   83 VAAGKTTTNLGVIALGVGILGTIVYYLSAELFGSESSTHVFGDALDKIRANDELQAVLGNPIKGYGEPSSSQRRRNRRIA  162 (230)
Confidence            34445555555554442   234455544334   45678999999999999999999999999988764332  21   


Q seq0000          72 -------VDIADAKLKIPVSGSKSEGHLHVHSTRSGPFHRWHLNEVFLELKD  116 (136)
Q Consensus        99 -------~~~g~a~l~f~V~G~kg~G~v~v~a~r~~~~~~W~~~~l~l~~~~  143 (176)
                             .+..++-++|-|.||...|..++.+++..+ +.|+|+++++++++
T Consensus       163 sqvvddatgtthmlmrffvegpdntgeahldmtkvgk-gkweyrylyvdvpg  213 (230)
T UniRef100_A0A1  163 SQVVDDATGTTHMLMRFFVEGPDNTGEAHLDMTKVGK-GKWEYRYLYVDVPG  213 (230)
Confidence                   145788999999999999999999999985 89999999999986


No 162
>UniRef100_A0A0C2GWZ0 GTP cyclohydrolase 1 feedback regulatory protein n=1 Tax=Ancylostoma duodenale TaxID=51022 RepID=A0A0C2GWZ0_9BILA
Probab=98.62  E-value=2.7e-10  Score=93.09  Aligned_cols=98  Identities=28%  Similarity=0.482  Sum_probs=85.1  Template_Neff=1.731

Q seq0000          26 IIQKTYSRGLYYKLALEQLQNHPEAQEALGPPVNIHHLKLIGK-DNFVDIADAKLKIPVSGSKSEGHLHVHSTRSGPFHR  104 (136)
Q Consensus        53 ~i~~~~~~s~~y~~Al~~l~~~p~v~e~LG~PI~~~~~~~~~~-~~~~~~g~a~l~f~V~G~kg~G~v~v~a~r~~~~~~  131 (176)
                      .++++.++-+.|.+.|+.+.+|++++++||.||+.+...+.++ .|+++...-.++|||.|.-..|.+.|-|.|++....
T Consensus        81 svQrrVR~lPHY~EsL~IvaeHd~Ar~algppi~vgsvdladrrhnyvgkttsmLRIPVtGt~scG~mdVmAvRdde~~p  160 (230)
T UniRef100_A0A0   81 SVQRRVRSLPHYSESLRIVAEHDRAREALGPPIQVGSVDLADRRHNYVGKTTSMLRIPVTGTVSCGYMDVMAVRDDEKSP  160 (230)
Confidence            3455667789999999999999999999999999999888765 588899999999999999999999999999998888


Q seq0000         105 WHLNEVFLELKDGQQISVFN  124 (136)
Q Consensus       132 W~~~~l~l~~~~g~~I~L~~  151 (176)
                      |...++.|.++|.. +.+.+
T Consensus       161 FvtaKiRLv~d~~a-vsiyD  179 (230)
T UniRef100_A0A0  161 FVTAKIRLVLDDSA-VSIYD  179 (230)
Confidence            99888888887654 33444


No 163
>UniRef100_UPI0014926557 hypothetical protein n=1 Tax=Empedobacter stercoris TaxID=1628248 RepID=UPI0014926557
Probab=98.62  E-value=2.9e-10  Score=80.64  Aligned_cols=93  Identities=16%  Similarity=0.358  Sum_probs=79.2  Template_Neff=1.000

Q seq0000          30 TYSRGLYYKLALEQLQNHPEAQEALGPPVNIHHLKLIGKDNFVDIADAKLKIPVSGSKSEGHLHVHSTRSGPFHRWHLNE  109 (136)
Q Consensus        57 ~~~~s~~y~~Al~~l~~~p~v~e~LG~PI~~~~~~~~~~~~~~~~g~a~l~f~V~G~kg~G~v~v~a~r~~~~~~W~~~~  136 (176)
                      .-++|++.+.|+..+..||++++.||..|+..++-.++..-.++.+.+.+++|++|.|+.|...+...+.-  ..|.|..
T Consensus         4 ltsnsdvmkhamniinhnpeirqklgtdietdgmyignisisnnkgeanitvpikgtkgtgsaiivgkkef--dkwiyek   81 (100)
T UniRef100_UPI0    4 LTSNSDVMKHAMNIINHNPEIRQKLGTDIETDGMYIGNISISNNKGEANITVPIKGTKGTGSAIIVGKKEF--DKWIYEK   81 (100)
Confidence            34689999999999999999999999999987765555544557899999999999999999998887765  6999999


Q seq0000         110 VFLELKD-GQQISVFN  124 (136)
Q Consensus       137 l~l~~~~-g~~I~L~~  151 (176)
                      +.++++. |+.|.+..
T Consensus        82 ivvqidetgeviqiek   97 (100)
T UniRef100_UPI0   82 IVVQIDETGEVIQIEK   97 (100)
Confidence            9999986 77776653


No 164
>UniRef100_E4ZHA9 Mitochondrial import inner membrane translocase subunit TIM21 n=1 Tax=Leptosphaeria maculans (strain JN3 / isolate v23.1.3 / race Av1-4-5-6-7-8) TaxID=985895 RepID=E4ZHA9_LEPMJ
Probab=98.61  E-value=3.3e-10  Score=88.47  Aligned_cols=107  Identities=22%  Similarity=0.305  Sum_probs=86.9  Template_Neff=1.000

Q seq0000          20 ISLSYFIIQKTYSRGLYYKLALEQLQNHPEAQEALGP--PVNIHHLKLIGKDNFV------------DIADAKLKIPVSG   85 (136)
Q Consensus        47 ~~~~~~~i~~~~~~s~~y~~Al~~l~~~p~v~e~LG~--PI~~~~~~~~~~~~~~------------~~g~a~l~f~V~G  112 (176)
                      +.++|-.+++..+.+..|++|+.++++||+++.+||.  .|..++....++|.++            +..+++++|+|.|
T Consensus        54 atllftdvfspssktahfnravtqirndprcqkllgpgpqiaahgedswsrwarnryissteetdkwgtqhmrmrfyveg  133 (189)
T UniRef100_E4ZH   54 ATLLFTDVFSPSSKTAHFNRAVTQIRNDPRCQKLLGPGPQIAAHGEDSWSRWARNRYISSTEETDKWGTQHMRMRFYVEG  133 (189)
Confidence            3455666777777889999999999999999999994  5777776655554321            4679999999999


Q seq0000          86 SKSEGHLHVHSTRSGPFHRWHLNEVFLELKDGQQISVFNLS  126 (136)
Q Consensus       113 ~kg~G~v~v~a~r~~~~~~W~~~~l~l~~~~g~~I~L~~~~  153 (176)
                      +-+.|.++|...|.....+++..++.+.+++.+.|+|....
T Consensus       134 slgqgvvhvhltrrpsqseyecveltvnvkghqsidlvage  174 (189)
T UniRef100_E4ZH  134 SLGQGVVHVHLTRRPSQSEYECVELTVNVKGHQSIDLVAGE  174 (189)
Confidence            99999999999999876777777777888888999998643


No 165
>UniRef100_A0A1D1VF04 Uncharacterized protein n=1 Tax=Ramazzottius varieornatus TaxID=947166 RepID=A0A1D1VF04_RAMVA
Probab=98.60  E-value=3.4e-10  Score=85.32  Aligned_cols=113  Identities=19%  Similarity=0.284  Sum_probs=86.4  Template_Neff=1.530

Q seq0000           4 SPAKMIIYGSVLFTGSISLSYFIIQKTYSRGLYYKLALEQLQNHPEAQEALGPPVNIHHLKLIGKDNFVDIADAKLKIPV   83 (136)
Q Consensus        31 ~l~~~a~~~~v~~~g~~~~~~~~i~~~~~~s~~y~~Al~~l~~~p~v~e~LG~PI~~~~~~~~~~~~~~~~g~a~l~f~V  110 (176)
                      .|.+++..++++...++..---.+-+.+.+-++|+.|++.+-+||.++..||+||...+...+++.-.+...+.++.+.+
T Consensus        13 kl~qla~~ga~~t~~fg~~~~r~~k~~~ed~~iyk~~v~~l~~n~hi~~ylgep~~~~gv~~~d~~~~~~~d~c~l~vk~   92 (134)
T UniRef100_A0A1   13 KLMQLAFMGAIITTSFGTYSRRKVKKTFEDMQIYKDSVNILTSNPHIQSYLGEPISIQGVDITDRSMSSSDDFCRLTVKV   92 (134)
Confidence            35566766666665544333333444577789999999999999999999999999999888887665567899999999


Q seq0000          84 SGSKSEGHLHVHSTRSGPF-HRWHLNEVFLELKD  116 (136)
Q Consensus       111 ~G~kg~G~v~v~a~r~~~~-~~W~~~~l~l~~~~  143 (176)
                      .||++.|.+|++|.++... ..-.+..++++++.
T Consensus        93 ~g~~s~g~~y~ea~~~~~~~~~a~~~s~efelek  126 (134)
T UniRef100_A0A1   93 KGPISQGVMYMEAQYSRKIPPSATIKSIEFELEK  126 (134)
Confidence            9999999999999887532 23456666666654


No 166
>UniRef100_A0A1D1ZTM1 Uncharacterized protein n=1 Tax=Auxenochlorella protothecoides TaxID=3075 RepID=A0A1D1ZTM1_AUXPR
Probab=98.60  E-value=3.4e-10  Score=94.78  Aligned_cols=94  Identities=14%  Similarity=0.342  Sum_probs=78.5  Template_Neff=2.099

Q seq0000          32 SRGLYYKLALEQLQNHPEAQEALGPPVNIHHLKLIGKDN--------FV---DIADAKLKIPVSGSKSEGHLHVHSTRSG  100 (136)
Q Consensus        59 ~~s~~y~~Al~~l~~~p~v~e~LG~PI~~~~~~~~~~~~--------~~---~~g~a~l~f~V~G~kg~G~v~v~a~r~~  127 (176)
                      +.-..|+..|.+++.||++.-.||+||..++-...++..        |+   +..|++|.|...||.|.++|+..+.++.
T Consensus       150 ~eyqCfNhTL~~ikdDPRvTVRLG~pi~A~g~~s~~R~ArqripHrvy~D~eGreHvqlQF~mrGPSGratVnADM~kd~  229 (262)
T UniRef100_A0A1  150 KEYQCFNHTLNKIKDDPRVTVRLGTPISAYGQESQNRAARQRIPHRVYNDGEGREHVQLQFHMRGPSGRATVNADMYKDG  229 (262)
Confidence            556889999999999999999999999987765444321        22   5689999999999999999999999997


Q seq0000         101 PFHRWHLNEVFLELKD--GQQISVFNLSG  127 (136)
Q Consensus       128 ~~~~W~~~~l~l~~~~--g~~I~L~~~~~  154 (176)
                        +.|+|..+++++..  .+++.|..+..
T Consensus       230 --g~W~y~fLylDV~~p~pqqVvlVrP~~  256 (262)
T UniRef100_A0A1  230 --GSWRYNFLYLDVEAPVPQQVVLVRPGQ  256 (262)
Confidence              79999999999875  56777776543


No 167
>UniRef100_A0A087UF70 Uncharacterized protein (Fragment) n=1 Tax=Stegodyphus mimosarum TaxID=407821 RepID=A0A087UF70_STEMI
Probab=98.60  E-value=3.7e-10  Score=84.72  Aligned_cols=90  Identities=23%  Similarity=0.434  Sum_probs=81.4  Template_Neff=1.515

Q seq0000          30 TYSRGLYYKLALEQLQNHPEAQEALGPPVNIHHLKLIGKDNFVDIADAKLKIPVSGSKSEGHLHVHSTRSGPFHRWHLNE  109 (136)
Q Consensus        57 ~~~~s~~y~~Al~~l~~~p~v~e~LG~PI~~~~~~~~~~~~~~~~g~a~l~f~V~G~kg~G~v~v~a~r~~~~~~W~~~~  136 (176)
                      .+.+....+.+.+.+-++...++.||+||..+...+.+.+|+.....+.+.|||.|+|.+|.|-++|.|..-+.+|.+..
T Consensus        37 kig~qklc~~~~~~~~q~k~~~~~lg~pi~~~rp~la~~yn~i~~~ka~iaipv~gsk~~g~lli~a~~~e~~~~wt~~s  116 (130)
T UniRef100_A0A0   37 KIGNQKLCQSCFDSMLQHKHSQECLGSPISCRRPNLADLYNNITSTKAAIAIPVFGSKAKGNLLINANRAETDSEWTIES  116 (130)
Confidence            35667888999999999999999999999998887888888877889999999999999999999999998889999999


Q seq0000         110 VFLELKDGQQ  119 (136)
Q Consensus       137 l~l~~~~g~~  146 (176)
                      +.++++|.+.
T Consensus       117 lklkv~d~ei  126 (130)
T UniRef100_A0A0  117 LKLKVRDEEI  126 (130)
Confidence            9999998653


No 168
>UniRef100_B3RVP3 TIM21-like protein, mitochondrial n=1 Tax=Trichoplax adhaerens TaxID=10228 RepID=B3RVP3_TRIAD
Probab=98.58  E-value=4.6e-10  Score=93.57  Aligned_cols=121  Identities=19%  Similarity=0.328  Sum_probs=94.9  Template_Neff=1.000

Q seq0000           3 MSPAKMIIYGSVLFTGS--ISLSYFIIQKTY-S---RGLYYKLALEQLQNHPEAQEALGPPVNIHHLKLIG-KD-N----   70 (136)
Q Consensus        30 ~~l~~~a~~~~v~~~g~--~~~~~~~i~~~~-~---~s~~y~~Al~~l~~~p~v~e~LG~PI~~~~~~~~~-~~-~----   97 (176)
                      ...+|.+.|.|++++|+  .+++||.+++.+ +   ...+|...++.++.|.+++++||.||..++-..+. ++ |    
T Consensus       178 akagkdasyfgviligfgitgilfwsvfrelfssnsanniyshtlklvksnqqvidalgtpitahgdqsgrnryrnissq  257 (317)
T UniRef100_B3RV  178 AKAGKDASYFGVILIGFGITGILFWSVFRELFSSNSANNIYSHTLKLVKSNQQVIDALGTPITAHGDQSGRNRYRNISSQ  257 (317)
Confidence            45678899999998875  567788887753 2   24789999999999999999999999998865432 21 1    


Q seq0000          71 -F--VDIADAKLKIPVSGSKSEGHLHVHSTRSGPFHRWHLNEVFLELKDGQ--QISVFN  124 (136)
Q Consensus        98 -~--~~~g~a~l~f~V~G~kg~G~v~v~a~r~~~~~~W~~~~l~l~~~~g~--~I~L~~  151 (176)
                       +  .+...+++++.+.|.+.+|+++|...... .+.+.|+++.+++.+-+  .|-+++
T Consensus       258 eyivddvnymrvryyingtrnkgtvhvdlkevs-rgnydyryilveltgyqrgtimved  315 (317)
T UniRef100_B3RV  258 EYIVDDVNYMRVRYYINGTRNKGTVHVDLKEVS-RGNYDYRYILVELTGYQRGTIMVED  315 (317)
Confidence             1  24578899999999999999999987766 47899999999998733  454444


No 169
>UniRef100_A0A2V8CTQ4 Uncharacterized protein n=1 Tax=Acidobacteria bacterium TaxID=1978231 RepID=A0A2V8CTQ4_9BACT
Probab=98.56  E-value=5.7e-10  Score=91.37  Aligned_cols=95  Identities=20%  Similarity=0.368  Sum_probs=80.9  Template_Neff=1.000

Q seq0000          28 QKTYSRGLYYKLALEQLQNHPEAQEALGPPVNIHHLKLIGKDNFVD-IADAKLKIPVSGSKSEGHLHVHSTRSGPFHRWH  106 (136)
Q Consensus        55 ~~~~~~s~~y~~Al~~l~~~p~v~e~LG~PI~~~~~~~~~~~~~~~-~g~a~l~f~V~G~kg~G~v~v~a~r~~~~~~W~  133 (176)
                      .-.+++|+.|++|+--+-.|++++..||.||..+|+ .++..|+.+ ...++++||+.||.|.|.++-.+.+.+  ++|+
T Consensus       164 evllrssepyrqavvsacrdervraklgvpirtgwf-tggsinwagpasqarlkiplygphgrgslfgkadkag--gewr  240 (271)
T UniRef100_A0A2  164 EVLLRSSEPYRQAVVSACRDERVRAKLGVPIRTGWF-TGGSINWAGPASQARLKIPLYGPHGRGSLFGKADKAG--GEWR  240 (271)
Confidence            335688999999999999999999999999999998 456667754 478999999999999999999999886  7999


Q seq0000         107 LNEVFLELKD-GQQISVFNL  125 (136)
Q Consensus       134 ~~~l~l~~~~-g~~I~L~~~  152 (176)
                      ++.+.+.+++ ...|.|...
T Consensus       241 frqlsfsldgdsspialqre  260 (271)
T UniRef100_A0A2  241 FRQLSFSLDGDSSPIALQRE  260 (271)
Confidence            9999999885 456666543


No 170
>UniRef100_A0A0C9M680 Mitochondrial import inner membrane translocase subunit TIM21 n=1 Tax=Mucor ambiguus TaxID=91626 RepID=A0A0C9M680_9FUNG
Probab=98.56  E-value=5.9e-10  Score=101.00  Aligned_cols=118  Identities=17%  Similarity=0.339  Sum_probs=88.1  Template_Neff=1.105

Q seq0000           7 KMIIYGSVLFTGS---ISLSYFIIQKTY---SRGLYYKLALEQLQNHPEAQEALGPPVNIHHLKLIGKD--NF-------   71 (136)
Q Consensus        34 ~~a~~~~v~~~g~---~~~~~~~i~~~~---~~s~~y~~Al~~l~~~p~v~e~LG~PI~~~~~~~~~~~--~~-------   98 (176)
                      +..+-.||++.|+   .+++||.-...|   +.+++|..|+++++.|+++...||+||+.++.+..+..  |+       
T Consensus       573 kttvnvgvil~gv~ltsaivyyigselfgsqsatsifsdavdrvr~heelvsilgepikghgepsrskrrrnrritsqtv  652 (720)
T UniRef100_A0A0  573 KTTVNVGVILAGVGLTSAIVYYIGSELFGSQSATSIFSDAVDRVRGHEELVSILGEPIKGHGEPSRSKRRRNRRITSQTV  652 (720)
Confidence            4445555665553   234444433334   34689999999999999999999999999998765432  21       


Q seq0000          72 ---VDIADAKLKIPVSGSKSEGHLHVHSTRS------GPFHRWHLNEVFLELKD----GQQISVFN  124 (136)
Q Consensus        99 ---~~~g~a~l~f~V~G~kg~G~v~v~a~r~------~~~~~W~~~~l~l~~~~----g~~I~L~~  151 (176)
                         .+.-+.-++|+|.||...|+|.+++.+.      +....|+|..++|++++    .++|+|+.
T Consensus       653 edqdgnphlfmrfyvegpenqgtvmlemikvrrvlvvnekqkweykqlyvdvpgqglpskriyler  718 (720)
T UniRef100_A0A0  653 EDQDGNPHLFMRFYVEGPENQGTVMLEMIKVRRVLVVNEKQKWEYKQLYVDVPGQGLPSKRIYLER  718 (720)
Confidence               1457899999999999999999999872      22478999999999986    36787764


No 171
>UniRef100_A0A183H1G2 TIM21-like protein, mitochondrial n=1 Tax=Onchocerca flexuosa TaxID=387005 RepID=A0A183H1G2_9BILA
Probab=98.55  E-value=5.8e-10  Score=86.34  Aligned_cols=119  Identities=13%  Similarity=0.226  Sum_probs=89.6  Template_Neff=1.666

Q seq0000           7 KMIIYGSVLFTG--SISLSYFIIQKTYS----RGLYYKLALEQLQNHPEAQEALGPPVNIHHLKLI--GKDN-----F--   71 (136)
Q Consensus        34 ~~a~~~~v~~~g--~~~~~~~~i~~~~~----~s~~y~~Al~~l~~~p~v~e~LG~PI~~~~~~~~--~~~~-----~--   98 (176)
                      +.+.|.++.+++  +.+++.|++.+.+-    ...+|.+||..+..+|++.++||+||..+-...+  ++.+     +  
T Consensus        13 ~~~~~~~~~v~~~~~~g~~~~~~~~e~l~~~~pq~v~s~al~~~~~~~~~~~llg~~i~g~~~g~gr~~~~~~~h~~y~k   92 (156)
T UniRef100_A0A1   13 KNVWYYMIYVFSFIAMGAMAFAVIKEMLWSESPQSVYSDALKKCTEYSRCHDLLGEPIMGFCDGSGRMGRTNVRHNIYVK   92 (156)
Confidence            334444333333  34566677766543    3479999999999999999999999986543222  1111     1  


Q seq0000          72 VDIADAKLKIPVSGSKSEGHLHVHSTRSGPFHRWHLNEVFLELKD--GQQISVFNLSG  127 (136)
Q Consensus        99 ~~~g~a~l~f~V~G~kg~G~v~v~a~r~~~~~~W~~~~l~l~~~~--g~~I~L~~~~~  154 (176)
                      .+..+.++.|.|+|.+..|++..++.+++  +.|+++.+.+...|  .+.|.|++++.
T Consensus        93 dg~~~~~~~f~~kg~r~~~~~~~~mek~n--g~~e~~~l~~~~~~~~~e~~~~id~r~  148 (156)
T UniRef100_A0A1   93 DGVEHTQIMFYIKGIRNQAIVNCVMEKRN--GKWEWKYLIAESENYPPEYIFIIDSRK  148 (156)
Confidence            26789999999999999999999999987  79999999999887  67888888764


No 172
>UniRef100_A0A087VXM4 TIM21-like protein, mitochondrial n=1 Tax=Echinococcus multilocularis TaxID=6211 RepID=A0A087VXM4_ECHMU
Probab=98.55  E-value=6.2e-10  Score=89.74  Aligned_cols=116  Identities=16%  Similarity=0.261  Sum_probs=88.8  Template_Neff=1.184

Q seq0000           7 KMIIYGSVLFTGS--ISLSYFIIQKT-Y---SRGLYYKLALEQLQNHPEAQEALGPPVNIHHLKL-IGKDN---------   70 (136)
Q Consensus        34 ~~a~~~~v~~~g~--~~~~~~~i~~~-~---~~s~~y~~Al~~l~~~p~v~e~LG~PI~~~~~~~-~~~~~---------   97 (176)
                      -.+.|..++++|.  .+++||.|... |   +.+.+|.+||..+-.|.+++++||+||..-+... .++.+         
T Consensus        63 sdawystvivggialtgfifyviv~elfstksptrvyeealaic~~d~rvrdllgepitgcgestrrgrrt~iassew~d  142 (228)
T UniRef100_A0A0   63 SDAWYSTVIVGGIALTGFIFYVIVHELFSTKSPTRVYEEALAICTSDTRVRDLLGEPITGCGESTRRGRRTQIASSEWFD  142 (228)
Confidence            3467776776664  56777777554 2   4468999999999999999999999999766533 23321         


Q seq0000          71 FVDIADAKLKIPVSGSKSEGHLHVHSTRSGPFHRWHLNEVFLELKD--GQQISVF  123 (136)
Q Consensus        98 ~~~~g~a~l~f~V~G~kg~G~v~v~a~r~~~~~~W~~~~l~l~~~~--g~~I~L~  150 (176)
                      .++..++.++|+++|.-++|+++++....+ ..+..|+++.++.+.  .+++.|.
T Consensus       143 sng~khmalrfylkgay~sgtvhlevyetd-skelvyrylvve~d~~srrqvilr  196 (228)
T UniRef100_A0A0  143 SNGKKHMALRFYLKGAYASGTVHLEVYETD-SKELVYRYLVVEVDGLSRRQVILR  196 (228)
Confidence            246789999999999999999999998876 478899999999886  3344443


No 173
>UniRef100_A0A4V1J5T0 Mitochondrial import inner membrane translocase subunit TIM21 n=1 Tax=Dimargaris cristalligena TaxID=215637 RepID=A0A4V1J5T0_9FUNG
Probab=98.55  E-value=6.6e-10  Score=88.36  Aligned_cols=97  Identities=14%  Similarity=0.314  Sum_probs=78.0  Template_Neff=1.000

Q seq0000          19 SISLSYFIIQKTYSR---GLYYKLALEQLQNHPEAQEALGPPVNIHHLKLIGKDNF------------VDIADAKLKIPV   83 (136)
Q Consensus        46 ~~~~~~~~i~~~~~~---s~~y~~Al~~l~~~p~v~e~LG~PI~~~~~~~~~~~~~------------~~~g~a~l~f~V  110 (176)
                      .|++-||++.....+   -..|..|+++++.+|.+++.+|.||+..+-+..++.++            .+..++-++|-|
T Consensus        39 lcglpyflfadlvgdeghikwfsdalqrvrrdpnvqerigspikgfgdpsqsrmsrnrtighmitqdrhgvehmvmrffi  118 (214)
T UniRef100_A0A4   39 LCGLPYFLFADLVGDEGHIKWFSDALQRVRRDPNVQERIGSPIKGFGDPSQSRMSRNRTIGHMITQDRHGVEHMVMRFFI  118 (214)
Confidence            366666665544333   35789999999999999999999999877655443221            145789999999


Q seq0000          84 SGSKSEGHLHVHSTRSGPFHRWHLNEVFLELKD  116 (136)
Q Consensus       111 ~G~kg~G~v~v~a~r~~~~~~W~~~~l~l~~~~  143 (176)
                      .||-++|++.++..+.+ .+.|+|+++.+++++
T Consensus       119 egplnsgtvklelvkgp-eghwqyryilvevpg  150 (214)
T UniRef100_A0A4  119 EGPLNSGTVKLELVKGP-EGHWQYRYILVEVPG  150 (214)
Confidence            99999999999999987 589999999999986


No 174
>UniRef100_A0A2S6H3W7 Cytochrome oxidase complex assembly protein 1 n=1 Tax=Methylobacter tundripaludum TaxID=173365 RepID=A0A2S6H3W7_9GAMM
Probab=98.54  E-value=7.1e-10  Score=93.27  Aligned_cols=106  Identities=22%  Similarity=0.335  Sum_probs=87.4  Template_Neff=1.179

Q seq0000          17 TGSISLSYFIIQKTYSRGLYYKLALEQLQNHPEAQEALGPPVNIHHLKLIGKDNFVDIADAKLKIPVSGSKSEGHLHVHS   96 (136)
Q Consensus        44 ~g~~~~~~~~i~~~~~~s~~y~~Al~~l~~~p~v~e~LG~PI~~~~~~~~~~~~~~~~g~a~l~f~V~G~kg~G~v~v~a  123 (176)
                      +.....+||.+...+++|+.|+.|-.+..++.++.+++|.|...+- +.++.......|.+.++|.|.|+|++|++|+.+
T Consensus        95 ia~f~glff~~m~s~kdsdafklaesqfessrqa~e~igkpfstgl-psgsie~sep~gkat~sf~veg~kg~gtvyfda  173 (324)
T UniRef100_A0A2   95 IAAFAGLFFIIMSSMKDSDAFKLAESQFESSRQASEIIGKPFSTGL-PSGSIETSEPSGKATISFGVEGSKGKGTVYFDA  173 (324)
Confidence            3344556777778899999999999999999999999999987653 344333333568999999999999999999999


Q seq0000          97 TRSGPFHRWHLNEVFLELKD-GQQISVFNL  125 (136)
Q Consensus       124 ~r~~~~~~W~~~~l~l~~~~-g~~I~L~~~  152 (176)
                      .+.-  ++|++..+.|+-.. |+++++.+.
T Consensus       174 vkel--gqwkinsl~le~~~tgkr~di~pq  201 (324)
T UniRef100_A0A2  174 VKEL--GQWKINSLVLEEESTGKRIDIDPH  201 (324)
Confidence            9987  79999999998775 889988753


No 175
>UniRef100_L8Y3B2 TIM21-like protein, mitochondrial n=1 Tax=Tupaia chinensis TaxID=246437 RepID=L8Y3B2_TUPCH
Probab=98.52  E-value=8.8e-10  Score=87.68  Aligned_cols=106  Identities=20%  Similarity=0.307  Sum_probs=85.0  Template_Neff=1.336

Q seq0000          22 LSYFIIQKT-YS---RGLYYKLALEQLQNHPEAQEALGPPVNIHHLKL-IGKDNF------V--DIADAKLKIPVSGSK-   87 (136)
Q Consensus        49 ~~~~~i~~~-~~---~s~~y~~Al~~l~~~p~v~e~LG~PI~~~~~~~-~~~~~~------~--~~g~a~l~f~V~G~k-  114 (176)
                      .+||.|++. |+   .+.+|-+||+.+++||+|+-.+|+|++.++... .++...      +  +-.+..++|+|.|+. 
T Consensus        74 glfy~ifkelfssssp~kiyg~alekcrshpevigvfge~vkgyge~trrgrrqhv~f~eyvkdglkh~~vkfyiegsep  153 (199)
T UniRef100_L8Y3   74 GLFYTIFKELFSSSSPSKIYGRALEKCRSHPEVIGVFGESVKGYGEVTRRGRRQHVRFTEYVKDGLKHTCVKFYIEGSEP  153 (199)
Confidence            456777765 33   357899999999999999999999999988654 233322      2  458999999999987 


Q seq0000          88 -SEGHLHVHSTRSGPFHRWHLNEVFLELKD--GQQISVFNLSG  127 (136)
Q Consensus       115 -g~G~v~v~a~r~~~~~~W~~~~l~l~~~~--g~~I~L~~~~~  154 (176)
                       ..|+||++...++..+++.++++.|+++.  .++|.+.+++.
T Consensus       154 gkqgtv~~~vkenp~s~~~~fryifveiesyprrtiiiednrs  196 (199)
T UniRef100_L8Y3  154 GKQGTVYAQVKENPGSGEYDFRYIFVEIESYPRRTIIIEDNRS  196 (199)
Confidence             56999999999888889999999999987  56777777664


No 176
>UniRef100_L7J4V2 Mitochondrial import inner membrane translocase subunit TIM21 n=3 Tax=Magnaporthe oryzae TaxID=318829 RepID=L7J4V2_MAGOP
Probab=98.51  E-value=1e-09  Score=91.82  Aligned_cols=108  Identities=19%  Similarity=0.227  Sum_probs=86.4  Template_Neff=1.000

Q seq0000          20 ISLSYFIIQKTYSRGLYYKLALEQLQNHPEAQEALGP--PVNIHHLKLIGKDNF------------VDIADAKLKIPVSG   85 (136)
Q Consensus        47 ~~~~~~~i~~~~~~s~~y~~Al~~l~~~p~v~e~LG~--PI~~~~~~~~~~~~~------------~~~g~a~l~f~V~G  112 (176)
                      ..++|.-+++.-++-.+|+.|+++++++|++.++||+  .|...+...++.|.+            .++.++-+.|.+.|
T Consensus        94 gyllysevfspdskvayynravdrirkdprclellgesksitafgeetsnkwrrarpiastlrkdsqgnehmmihfnleg  173 (322)
T UniRef100_L7J4   94 GYLLYSEVFSPDSKVAYYNRAVDRIRKDPRCLELLGESKSITAFGEETSNKWRRARPIASTLRKDSQGNEHMMIHFNLEG  173 (322)
Confidence            3444545555556678999999999999999999996  566666555555532            25688999999999


Q seq0000          86 SKSEGHLHVHSTRSGPFHRWHLNEVFLELKDGQQISVFNLSG  127 (136)
Q Consensus       113 ~kg~G~v~v~a~r~~~~~~W~~~~l~l~~~~g~~I~L~~~~~  154 (176)
                      +||.|.......+.-+...++|+++++++-+.++|.|+....
T Consensus       174 skgrgmanmhlikrvgaedfeyryfyldvvghqriylensea  215 (322)
T UniRef100_L7J4  174 SKGRGMANMHLIKRVGAEDFEYRYFYLDVVGHQRIYLENSEA  215 (322)
Confidence            999999988888877667899999999999999999987554


No 177
>UniRef100_A0A4Q6A513 Uncharacterized protein n=1 Tax=Myxococcaceae bacterium TaxID=2484252 RepID=A0A4Q6A513_9DELT
Probab=98.50  E-value=1.1e-09  Score=84.19  Aligned_cols=99  Identities=26%  Similarity=0.380  Sum_probs=83.9  Template_Neff=1.239

Q seq0000          17 TGSISLSYFIIQKTYSRGLYYKLALEQLQNHPEAQEALGPPVNIHHLKLIGKDNFVDIADAKLKIPVSGSKSEGHLHVHS   96 (136)
Q Consensus        44 ~g~~~~~~~~i~~~~~~s~~y~~Al~~l~~~p~v~e~LG~PI~~~~~~~~~~~~~~~~g~a~l~f~V~G~kg~G~v~v~a  123 (176)
                      ..+|+.++|.-+      -+..+||.++-+||.+++.||.|+...++-.+....+.+.++++++|.++|+|..|.|.++|
T Consensus        57 ccgcggmwfrg~------fpheealarv~nh~~vi~~lgapvsg~fffsg~~~~r~~~~~aem~i~lsgskqdgvl~vka  130 (158)
T UniRef100_A0A4   57 CCGCGGMWFRGM------FPHEEALARVTNHPQVIQSLGAPVSGSFFFSGSTQSRDDDGHAEMKIDLSGSKQDGVLQVKA  130 (158)
Confidence            335677776533      35789999999999999999999998877555555666789999999999999999999999


Q seq0000          97 TRSGPFHRWHLNEVFLELKDGQQISVF  123 (136)
Q Consensus       124 ~r~~~~~~W~~~~l~l~~~~g~~I~L~  150 (176)
                      ....  ..|-+.++.+...||+.|++.
T Consensus       131 vqts--kvwgfsrlrv~ardgk~i~vv  155 (158)
T UniRef100_A0A4  131 VQTS--KVWGFSRLRVMARDGKMINVV  155 (158)
Confidence            9987  699999999999999988765


No 178
>UniRef100_G3PNQ1 Uncharacterized protein n=1 Tax=Gasterosteus aculeatus TaxID=69293 RepID=G3PNQ1_GASAC
Probab=98.49  E-value=1.2e-09  Score=76.85  Aligned_cols=79  Identities=35%  Similarity=0.688  Sum_probs=71.7  Template_Neff=1.000

Q seq0000          52 EALG-PPVNIHHLKLIGKDNFVDIADAKLKIPVSGSKSEGHLHVHSTRSGPFHRWHLNEVFLELKDGQQISVFNLSGENG  130 (136)
Q Consensus        79 e~LG-~PI~~~~~~~~~~~~~~~~g~a~l~f~V~G~kg~G~v~v~a~r~~~~~~W~~~~l~l~~~~g~~I~L~~~~~~~~  157 (176)
                      +.|| .|++.+.+.++++.|+.+...++++|||.|+...|.+|..+..+...++|.+....+++.||..|+|+.++.+..
T Consensus         2 dslgapplkvhnihltdrdnrinhhtaqikipvtgsetggylytssiqdpetnrwslnqavlklrdghvidllnppppaa   81 (94)
T UniRef100_G3PN    2 DSLGAPPLKVHNIHLTDRDNRINHHTAQIKIPVTGSETGGYLYTSSIQDPETNRWSLNQAVLKLRDGHVIDLLNPPPPAA   81 (94)
Confidence            4578 689999999999988888889999999999999999999999999889999999999999999999998776553


No 179
>UniRef100_A0A1S2ZK91 TIM21-like protein, mitochondrial n=1 Tax=Erinaceus europaeus TaxID=9365 RepID=A0A1S2ZK91_ERIEU
Probab=98.49  E-value=1.2e-09  Score=88.39  Aligned_cols=104  Identities=22%  Similarity=0.382  Sum_probs=82.0  Template_Neff=1.000

Q seq0000          23 SYFIIQKT-YSR---GLYYKLALEQLQNHPEAQEALGPPVNIHHLKL-IGKDNF--------VDIADAKLKIPVSGSK--   87 (136)
Q Consensus        50 ~~~~i~~~-~~~---s~~y~~Al~~l~~~p~v~e~LG~PI~~~~~~~-~~~~~~--------~~~g~a~l~f~V~G~k--  114 (176)
                      +.|.|++. |++   ..+|..||+.+++||++...+|+|++..+... .++...        .+-.+++++|+|.|+.  
T Consensus       123 llyaifkelfsssspnkiygraldkcrshpevvavfgepvkgfgeatrrgrrqhvsflehekdglkhvrvkfyiqgsepg  202 (244)
T UniRef100_A0A1  123 LLYAIFKELFSSSSPNKIYGRALDKCRSHPEVVAVFGEPVKGFGEATRRGRRQHVSFLEHEKDGLKHVRVKFYIQGSEPG  202 (244)
Confidence            44555554 333   46899999999999999999999999876643 233222        2458999999999987  


Q seq0000          88 SEGHLHVHSTRSGPFHRWHLNEVFLELKD--GQQISVFNLS  126 (136)
Q Consensus       115 g~G~v~v~a~r~~~~~~W~~~~l~l~~~~--g~~I~L~~~~  153 (176)
                      ..|+++++...+.+.++++++++.++++.  |..|.+.+++
T Consensus       203 rrgtvhlevkenpksgeyefrymfvevdsypgrvivvednr  243 (244)
T UniRef100_A0A1  203 RRGTVHLEVKENPKSGEYEFRYMFVEVDSYPGRVIVVEDNR  243 (244)
Confidence            57999999999888899999999999987  6777776653


No 180
>UniRef100_A0A0L0HMQ7 Mitochondrial import inner membrane translocase subunit TIM21 n=1 Tax=Spizellomyces punctatus (strain DAOM BR117) TaxID=645134 RepID=A0A0L0HMQ7_SPIPD
Probab=98.49  E-value=1.2e-09  Score=90.77  Aligned_cols=125  Identities=18%  Similarity=0.330  Sum_probs=93.8  Template_Neff=1.534

Q seq0000           3 MSPAKMIIYGSVLFTGS--ISLSYFIIQKT-YSRG---LYYKLALEQLQNHPEAQEALGPPVNIHHLKLIGKD-----NF   71 (136)
Q Consensus        30 ~~l~~~a~~~~v~~~g~--~~~~~~~i~~~-~~~s---~~y~~Al~~l~~~p~v~e~LG~PI~~~~~~~~~~~-----~~   98 (176)
                      +...+.+.|.||+++|.  ++..+|.+.-. ...+   .+|.++++.+-+|++++.+||.||+.+.-.-+++.     +.
T Consensus       101 ~h~lq~lgy~gv~ivglgv~g~a~y~~~l~~vdqtdaw~~y~~~~e~vm~~e~~qkl~g~p~~~~ad~~ggr~r~~sl~h  180 (267)
T UniRef100_A0A0  101 VHVLQSLGYAGVLIVGLGVLGSAFYYLSLDIVDQTDAWRLYEESVEMVMDNEQAQKLLGLPIKAHADRNGGRNRAQSLNH  180 (267)
Confidence            44456677777777663  44444444333 3333   58999999999999999999999998654334431     11


Q seq0000          72 ------VDIADAKLKIPVSGSKSEGHLHVHSTRSGPFHRWHLNEVFLELKD-GQQISVFNLSG  127 (136)
Q Consensus        99 ------~~~g~a~l~f~V~G~kg~G~v~v~a~r~~~~~~W~~~~l~l~~~~-g~~I~L~~~~~  154 (176)
                            .....+-++|.|+|+|+.|+++|++..+...++|.++-+.|+++. .+++.+.++++
T Consensus       181 ~~vedp~sgk~~~m~f~v~g~k~~~~~~vemv~~k~t~~w~~ql~l~~i~~~~~~~~i~dnrp  243 (267)
T UniRef100_A0A0  181 TLVEDPISGKVMVMRFWVQGPKNGAAAVVEMVPDKTTGKWTHQLILLEIPKTKQQLTILDNRP  243 (267)
Confidence                  134678899999999999999999999988899999999999986 56777777664


No 181
>UniRef100_A0A5B8MZ12 Mitochondrial inner membrane translocase n=1 Tax=Chloropicon primus TaxID=1764295 RepID=A0A5B8MZ12_9CHLO
Probab=98.48  E-value=1.3e-09  Score=85.96  Aligned_cols=112  Identities=17%  Similarity=0.377  Sum_probs=84.3  Template_Neff=1.000

Q seq0000           2 SMSPAKMIIYGSVLFTGS---ISLSYFIIQKTYSR---GLYYKLALEQLQNHPEAQEALGPPVNIHHLKLIGKDNF----   71 (136)
Q Consensus        29 ~~~l~~~a~~~~v~~~g~---~~~~~~~i~~~~~~---s~~y~~Al~~l~~~p~v~e~LG~PI~~~~~~~~~~~~~----   98 (176)
                      |++...-+.|..++.+|.   +.+.||.+...|-.   ..+|++||++++++|++.-.||.||+.++-...++..+    
T Consensus        54 pvtavegasysvviagglaiaatlayyvvtelfvekpadkvynkaleriqqdprvmvrlgspikgygsdsrnrrarqris  133 (198)
T UniRef100_A0A5   54 PVTAVEGASYSVVIAGGLAIAATLAYYVVTELFVEKPADKVYNKALERIQQDPRVMVRLGSPIKGYGSDSRNRRARQRIS  133 (198)
Confidence            444455566654444432   33556766665543   57899999999999999999999999987655444221    


Q seq0000          72 -------VDIADAKLKIPVSGSKSEGHLHVHSTRSGPFHRWHLNEVFLELK  115 (136)
Q Consensus        99 -------~~~g~a~l~f~V~G~kg~G~v~v~a~r~~~~~~W~~~~l~l~~~  142 (176)
                             .+..+.++.|..+||++.++++..+...+  ..|++.++.+++.
T Consensus       134 hrmvrqedgtehcqvqfqasgpngratihadmyekg--sdwefaylivdvt  182 (198)
T UniRef100_A0A5  134 HRMVRQEDGTEHCQVQFQASGPNGRATIHADMYEKG--SDWEFAYLIVDVT  182 (198)
Confidence                   25689999999999999999999998776  6899999988774


No 182
>UniRef100_W4Y5G7 TIM21-like protein, mitochondrial n=1 Tax=Strongylocentrotus purpuratus TaxID=7668 RepID=W4Y5G7_STRPU
Probab=98.48  E-value=1.3e-09  Score=99.32  Aligned_cols=120  Identities=20%  Similarity=0.321  Sum_probs=94.7  Template_Neff=1.000

Q seq0000           5 PAKMIIYGSVLFTG--SISLSYFIIQKTY----SRGLYYKLALEQLQNHPEAQEALGPPVNIHHLKLIGKD-------NF   71 (136)
Q Consensus        32 l~~~a~~~~v~~~g--~~~~~~~~i~~~~----~~s~~y~~Al~~l~~~p~v~e~LG~PI~~~~~~~~~~~-------~~   98 (176)
                      ..+.+.|.|+++.|  ..+++||.+.+.+    +..++|.+|.+.++.|-+++++||.||+.++.......       .+
T Consensus       654 tskdasyagiivlgvgitglmfftlgkelfssdspnsiytkaykvckknveiqdalgtpikgygemtrrkrrrhvshley  733 (791)
T UniRef100_W4Y5  654 TSKDASYAGIIVLGVGITGLMFFTLGKELFSSDSPNSIYTKAYKVCKKNVEIQDALGTPIKGYGEMTRRKRRRHVSHLEY  733 (791)
Confidence            34677888777665  4677888776653    23479999999999999999999999999876432211       11


Q seq0000          72 --VDIADAKLKIPVSGSKSEGHLHVHSTRSGPFHRWHLNEVFLELKD--GQQISVFNL  125 (136)
Q Consensus        99 --~~~g~a~l~f~V~G~kg~G~v~v~a~r~~~~~~W~~~~l~l~~~~--g~~I~L~~~  152 (176)
                        .+..-++++|++.||..++++++++.++. .++++|+++.+++++  .++|.|.++
T Consensus       734 sqdgvsfmrmkfylegperkatvhlemkkne-sgryeyrylfveldgypkrtivledn  790 (791)
T UniRef100_W4Y5  734 SQDGVSFMRMKFYLEGPERKATVHLEMKKNE-SGRYEYRYLFVELDGYPKRTIVLEDN  790 (791)
Confidence              24577899999999999999999998887 589999999999987  567777764


No 183
>UniRef100_A0A067C2U8 Uncharacterized protein n=1 Tax=Saprolegnia parasitica (strain CBS 223.65) TaxID=695850 RepID=A0A067C2U8_SAPPC
Probab=98.48  E-value=1.2e-09  Score=95.63  Aligned_cols=100  Identities=18%  Similarity=0.415  Sum_probs=77.3  Template_Neff=2.236

Q seq0000          25 FIIQKTYSR--GLYYKLALEQLQNHPEAQEALGPPVNIHHLKLIGKDNFVDIADAKLKIPVSGSKSEGHLHVHSTRSG-P  101 (136)
Q Consensus        52 ~~i~~~~~~--s~~y~~Al~~l~~~p~v~e~LG~PI~~~~~~~~~~~~~~~~g~a~l~f~V~G~kg~G~v~v~a~r~~-~  128 (176)
                      |.+.+.+++  |-+.|.++++++..|+|.+.||.||+..--.+-+..   ....+.|+-.++||||+|+++|.|.|.+ .
T Consensus       249 Y~~LRIlrNRPsYiIQl~ldrin~~prv~e~lG~PiKTNKN~YvGsI---tdtfA~FES~~~GPKGEGTM~VQA~Rp~t~  325 (364)
T UniRef100_A0A0  249 YMMLRILRNRPSYIIQLALDRINTVPRVKEFLGHPIKTNKNTYVGSI---TDTFAAFESKCKGPKGEGTMKVQALRPKTA  325 (364)
Confidence            444454444  455699999999999999999999995322222221   2457889999999999999999999965 3


Q seq0000         102 FHRWHLNEVFLELKD-GQQISVFNLSG  127 (136)
Q Consensus       129 ~~~W~~~~l~l~~~~-g~~I~L~~~~~  154 (176)
                      ++.|++..+.+.+.+ .++|.|+++..
T Consensus       326 ~a~W~FthLSm~i~GRaKrinil~~~~  352 (364)
T UniRef100_A0A0  326 DAPWQFTHLSMDIQGRAKRINLLDPER  352 (364)
Confidence            468999999999998 57999987643


No 184
>UniRef100_A0A0M3IL51 TIM21-like protein, mitochondrial n=1 Tax=Ascaris lumbricoides TaxID=6252 RepID=A0A0M3IL51_ASCLU
Probab=98.48  E-value=1.2e-09  Score=89.63  Aligned_cols=117  Identities=14%  Similarity=0.255  Sum_probs=84.8  Template_Neff=2.084

Q seq0000           8 MIIYGSVLFTG-SISLSYFIIQKTY----SRGLYYKLALEQLQNHPEAQEALGPPVNIHHLKL-IGKDNF--------VD   73 (136)
Q Consensus        35 ~a~~~~v~~~g-~~~~~~~~i~~~~----~~s~~y~~Al~~l~~~p~v~e~LG~PI~~~~~~~-~~~~~~--------~~  100 (176)
                      ...|+.++.+. .++++.|.+...|    +...+|++||..+++|.++++.+|.||...+... .++..+        .|
T Consensus        87 Tf~Yt~v~a~Vg~iG~f~YvL~~eFFa~DSPq~I~~kAL~lvR~DgRCqdiFG~~IAGFGEETsRGRRRHVAhhKYeKDG  166 (220)
T UniRef100_A0A0   87 TFMYTAVVAGVGLIGAFIYVLAGEFFAQDSPQTIFNKALSLVRADGRCQDIFGASIAGFGEETSRGRRRHVAHHKYEKDG  166 (220)
Confidence            34555444332 3444455554443    2346899999999999999999999999876543 344322        25


Q seq0000          74 IADAKLKIPVSGSKSEGHLHVHSTRSGPFHRWHLNEVFLELKD--GQQISVFNLS  126 (136)
Q Consensus       101 ~g~a~l~f~V~G~kg~G~v~v~a~r~~~~~~W~~~~l~l~~~~--g~~I~L~~~~  153 (176)
                      ..++++-|+|+|++..|....++...+  +.|+.+.+.|+.+.  ..+..|++++
T Consensus       167 ~qRiRVlFHvKG~R~EGiAQAEME~rD--G~WeWRFL~Ve~k~RpktthvLIDNR  219 (220)
T UniRef100_A0A0  167 MQRIRVLFHVKGDRDEGIAQAEMEQRD--GDWEWRFLYVETKRRPKTTHVLIDNR  219 (220)
Confidence            688999999999999999999999887  68888888888765  3456666653


No 185
>UniRef100_A0A074Z754 TIM21-like protein, mitochondrial (Fragment) n=1 Tax=Opisthorchis viverrini TaxID=6198 RepID=A0A074Z754_9TREM
Probab=98.48  E-value=1.3e-09  Score=88.56  Aligned_cols=110  Identities=19%  Similarity=0.354  Sum_probs=85.9  Template_Neff=1.616

Q seq0000           7 KMIIYGSVLFTGS--ISLSYFIIQKT-Y---SRGLYYKLALEQLQNHPEAQEALGPPVNIHHLKL-IGKDN-------FV   72 (136)
Q Consensus        34 ~~a~~~~v~~~g~--~~~~~~~i~~~-~---~~s~~y~~Al~~l~~~p~v~e~LG~PI~~~~~~~-~~~~~-------~~   99 (176)
                      +-..|++++.++.  .++++|.+.++ |   +...+|+.|++.+++|-+++++||..|+.++... .++..       +.
T Consensus        76 kdvgy~~vi~~~l~ltgvilyvmlrelfsskspngvynaafklckdd~rvqdllgsnikahge~nqrgrrrhtahqswyd  155 (219)
T UniRef100_A0A0   76 KDVGYGSVIIGGLMLTGVILYVMLRELFSSKSPNGVYNAAFKLCKDDVRVQDLLGSNIKAHGETNQRGRRRHTAHQSWYD  155 (219)
Confidence            4556777766653  56777777654 3   3457999999999999999999999999998753 23321       12


Q seq0000          73 D--IADAKLKIPVSGSKSEGHLHVHSTRSGPFHRWHLNEVFLELKDG  117 (136)
Q Consensus       100 ~--~g~a~l~f~V~G~kg~G~v~v~a~r~~~~~~W~~~~l~l~~~~g  144 (176)
                      +  .-++.++|+++|.-|+|.+|++...++ ..+++|+++.++-++|
T Consensus       156 dq~rlhmamkfylkgtlgsgvvhlevyend-akdfeyrylivesegg  201 (219)
T UniRef100_A0A0  156 DQKRLHMAMKFYLKGTLGSGVVHLEVYEND-AKDFEYRYLIVESEGG  201 (219)
Confidence            3  357889999999999999999998877 4799999999998863


No 186
>UniRef100_A0A1Z9EU44 Uncharacterized protein n=1 Tax=Planctomycetaceae bacterium TMED138 TaxID=1986834 RepID=A0A1Z9EU44_9PLAN
Probab=98.47  E-value=1.3e-09  Score=88.20  Aligned_cols=93  Identities=26%  Similarity=0.358  Sum_probs=79.5  Template_Neff=2.585

Q seq0000          29 KTYSRGLYYKLALEQLQNHPEAQEALGPPVNIHHLKLIGKDNFVDIADAKLKIPVSGSKSEGHLHVHSTRSGPFHRWHLN  108 (136)
Q Consensus        56 ~~~~~s~~y~~Al~~l~~~p~v~e~LG~PI~~~~~~~~~~~~~~~~g~a~l~f~V~G~kg~G~v~v~a~r~~~~~~W~~~  135 (176)
                      .++++.+....|++.++.|.++.+.||+||..+.-. +++.|. ..|.+.|+|++.|+|++|++.|+..|..  ++|-+.
T Consensus        47 ~rlsqHPlV~~A~eEV~~N~Rv~e~LG~pv~c~~aV-~GraNE-tDGIAalqf~~~G~Kg~g~VvVEGKK~g--~eWGVT  122 (185)
T UniRef100_A0A1   47 GRLSQHPLVVMAKEEVRINARVAEFLGEPVTCKTAV-TGRANE-TDGIAALQFDVSGSKGRGTVVVEGKKTG--DEWGVT  122 (185)
Confidence            467888999999999999999999999999987542 344444 3588999999999999999999999987  699999


Q seq0000         109 EVFLELKDG-QQISVFNL  125 (136)
Q Consensus       136 ~l~l~~~~g-~~I~L~~~  152 (176)
                      .++++-.++ ++..|..+
T Consensus       123 lLElRP~~g~e~lsLTaD  140 (185)
T UniRef100_A0A1  123 LLELRPANGDEKLSLTAD  140 (185)
Confidence            999999886 77777654


No 187
>UniRef100_A0A4Y7NJE5 TIM21-like protein, mitochondrial n=1 Tax=Moina brachiata TaxID=675436 RepID=A0A4Y7NJE5_9CRUS
Probab=98.47  E-value=1.4e-09  Score=90.41  Aligned_cols=119  Identities=16%  Similarity=0.292  Sum_probs=91.1  Template_Neff=1.000

Q seq0000           7 KMIIYGSVLFTGS--ISLSYFIIQKTY----SRGLYYKLALEQLQNHPEAQEALGPPVNIHHLKLIGKD--N-----F--   71 (136)
Q Consensus        34 ~~a~~~~v~~~g~--~~~~~~~i~~~~----~~s~~y~~Al~~l~~~p~v~e~LG~PI~~~~~~~~~~~--~-----~--   98 (176)
                      +.+.|.|++++|+  ++++||.+.+.+    +..++|..|++.+..||.+.++||+||...--..+.+.  |     +  
T Consensus       162 ktvwytgvivggvviagivfytilkelfwsqspqsiysdalkkcsehpkicdllgepitgfcdergrrrrtnlrcapymk  241 (305)
T UniRef100_A0A4  162 KTVWYTGVIVGGVVIAGIVFYTILKELFWSQSPQSIYSDALKKCSEHPKICDLLGEPITGFCDERGRRRRTNLRCAPYMK  241 (305)
Confidence            7788888888774  566777776642    33579999999999999999999999986443222221  1     1  


Q seq0000          72 VDIADAKLKIPVSGSKSEGHLHVHSTRSGPFHRWHLNEVFLELKD--GQQISVFNLSG  127 (136)
Q Consensus        99 ~~~g~a~l~f~V~G~kg~G~v~v~a~r~~~~~~W~~~~l~l~~~~--g~~I~L~~~~~  154 (176)
                      .+..+.+++|+|+|-++.+.+|..+.+.+  +.++|.++..+...  .+.+.+.+++.
T Consensus       242 dgkehlqirfyikgirnqavvyadmekkd--dvyeysyllaemesyprekvfvvdnrv  297 (305)
T UniRef100_A0A4  242 DGKEHLQIRFYIKGIRNQAVVYADMEKKD--DVYEYSYLLAEMESYPREKVFVVDNRV  297 (305)
Confidence            26789999999999999999999999887  58888888877765  45566555543


No 188
>UniRef100_A0A5C8S8G0 Uncharacterized protein n=3 Tax=unclassified Methylobacterium TaxID=2615210 RepID=A0A5C8S8G0_9RHIZ
Probab=98.47  E-value=1.5e-09  Score=90.47  Aligned_cols=95  Identities=25%  Similarity=0.380  Sum_probs=76.3  Template_Neff=1.000

Q seq0000          27 IQKTYSRGLYYKLALEQLQNHPEAQEALGPPVNIHHLKLIGKDNFV---DIADAKLKIPVSGSKSEGHLHVHSTRSGPFH  103 (136)
Q Consensus        54 i~~~~~~s~~y~~Al~~l~~~p~v~e~LG~PI~~~~~~~~~~~~~~---~~g~a~l~f~V~G~kg~G~v~v~a~r~~~~~  130 (176)
                      +...+.+|+.|+.|+-+++.+|+++|.||.||..+.-  ++.....   +.++++++|...|||+.|.+++.+.|+.  +
T Consensus       101 vstllnesepyklavvrlqaspqaierlgapitagsa--ggsiktddgkgdgsadltftatgpkgdgkvfvkavrda--d  176 (310)
T UniRef100_A0A5  101 VSTLLNESEPYKLAVVRLQASPQAIERLGAPITAGSA--GGSIKTDDGKGDGSADLTFTATGPKGDGKVFVKAVRDA--D  176 (310)
Confidence            3445678999999999999999999999999998653  2332221   5689999999999999999999999998  5


Q seq0000         104 RWHLNEVFLELKD-GQQISVFNL  125 (136)
Q Consensus       131 ~W~~~~l~l~~~~-g~~I~L~~~  152 (176)
                      -|++.-+.+...+ .+..+|..+
T Consensus       177 mwrltglrltpagqeqaldlarp  199 (310)
T UniRef100_A0A5  177 MWRLTGLRLTPAGQEQALDLARP  199 (310)
Confidence            8999998887665 345555443


No 189
>UniRef100_A0A5N6RKA7 Uncharacterized protein n=1 Tax=Carpinus fangiana TaxID=176857 RepID=A0A5N6RKA7_9ROSI
Probab=98.46  E-value=1.6e-09  Score=96.72  Aligned_cols=116  Identities=12%  Similarity=0.252  Sum_probs=94.1  Template_Neff=1.000

Q seq0000           2 SMSPAKMIIYGSVLFTGS--ISLSYFIIQKTY----SRGLYYKLALEQLQNHPEAQEALGPPVNIHHLKLIGKDN-----   70 (136)
Q Consensus        29 ~~~l~~~a~~~~v~~~g~--~~~~~~~i~~~~----~~s~~y~~Al~~l~~~p~v~e~LG~PI~~~~~~~~~~~~-----   97 (176)
                      ++++..-+.|.+++++|.  +++.-|.+++.+    +.-.+|++|++++++|-+++-.+|.||..++....++..     
T Consensus       465 pvtfvegasytavilaglgiagaagyavfkelifqpkeykvfnkalkriqddgqvrvrigspitgygqesrnraarqrip  544 (616)
T UniRef100_A0A5  465 PVTFVEGASYTAVILAGLGIAGAAGYAVFKELIFQPKEYKVFNKALKRIQDDGQVRVRIGSPITGYGQESRNRAARQRIP  544 (616)
Confidence            456667788887777663  455567777753    566889999999999999999999999988765544321     


Q seq0000          71 ---F---VDIADAKLKIPVSGSKSEGHLHVHSTRSGPFHRWHLNEVFLELKDG  117 (136)
Q Consensus        98 ---~---~~~g~a~l~f~V~G~kg~G~v~v~a~r~~~~~~W~~~~l~l~~~~g  144 (176)
                         +   .+..++.+.|+|.|+.|.|.+|-++.++.-+..|+|.++.++++..
T Consensus       545 nkiwtdedgvehveinfyirgphgagkvysemfkdpvdkqwkytyliveiksp  597 (616)
T UniRef100_A0A5  545 NKIWTDEDGVEHVEINFYIRGPHGAGKVYSEMFKDPVDKQWKYTYLIVEIKSP  597 (616)
Confidence               1   2568999999999999999999999999988999999999999863


No 190
>UniRef100_D6WG54 Uncharacterized protein n=2 Tax=Tribolium castaneum TaxID=7070 RepID=D6WG54_TRICA
Probab=98.45  E-value=1.8e-09  Score=76.55  Aligned_cols=94  Identities=23%  Similarity=0.358  Sum_probs=71.6  Template_Neff=1.000

Q seq0000           4 SPAKMIIYGSVLFTGSISLSYFIIQKTYSRGLYYKLALEQLQNHPEAQEALGPPVNIHHLKLIGK-DNFVDIADAKLKIP   82 (136)
Q Consensus        31 ~l~~~a~~~~v~~~g~~~~~~~~i~~~~~~s~~y~~Al~~l~~~p~v~e~LG~PI~~~~~~~~~~-~~~~~~g~a~l~f~  109 (176)
                      +|.++...+++.-+....+....+...++.+-+|++|+..++.|..+..+||+||+.+-+.+.+. .|+....++...+|
T Consensus         2 tlvkigavggiapvtmgllyrhkieqnikgtvyykealrtvrtnrgavhllgepikdgkidlddtetnftsensahyevp   81 (98)
T UniRef100_D6WG    2 TLVKIGAVGGIAPVTMGLLYRHKIEQNIKGTVYYKEALRTVRTNRGAVHLLGEPIKDGKIDLDDTETNFTSENSAHYEVP   81 (98)
Confidence            45555555544433322222344556788899999999999999999999999999998887654 35556678999999


Q seq0000          83 VSGSKSEGHLHVHST   97 (136)
Q Consensus       110 V~G~kg~G~v~v~a~  124 (176)
                      +.|||.+|.+.+.+.
T Consensus        82 irgpkqkgqvnltat   96 (98)
T UniRef100_D6WG   82 IRGPKQKGQVNLTAT   96 (98)
Confidence            999999999988764


No 191
>UniRef100_UPI00136357FE mitochondrial import inner membrane translocase subunit Tim21 n=1 Tax=Corvus moneduloides TaxID=1196302 RepID=UPI00136357FE
Probab=98.44  E-value=1.9e-09  Score=92.50  Aligned_cols=119  Identities=20%  Similarity=0.367  Sum_probs=90.0  Template_Neff=1.000

Q seq0000           7 KMIIYGSVLFT--GSISLSYFIIQKT-YSR---GLYYKLALEQLQNHPEAQEALGPPVNIHHLKL-IGKDN------FV-   72 (136)
Q Consensus        34 ~~a~~~~v~~~--g~~~~~~~~i~~~-~~~---s~~y~~Al~~l~~~p~v~e~LG~PI~~~~~~~-~~~~~------~~-   99 (176)
                      ....|..++++  ++.+.+||.|++. |++   +.+|..||+.+++||+++-.+|+.|+.++... .++..      |+ 
T Consensus       265 rdftyfivvlvgigvtgglfyvifkelfsssspnkiygdalekcrshpeiigvfgdsikgygeatrrgrrqrvshieyvk  344 (403)
T UniRef100_UPI0  265 RDFTYFIVVLVGIGVTGGLFYVIFKELFSSSSPNKIYGDALEKCRSHPEIIGVFGDSIKGYGEATRRGRRQRVSHIEYVK  344 (403)
Confidence            34444434333  3567788888886 443   36899999999999999999999999887644 23322      22 


Q seq0000          73 -DIADAKLKIPVSGSK--SEGHLHVHSTRSGPFHRWHLNEVFLELKD--GQQISVFNL  125 (136)
Q Consensus       100 -~~g~a~l~f~V~G~k--g~G~v~v~a~r~~~~~~W~~~~l~l~~~~--g~~I~L~~~  152 (176)
                       +-.+++++|+|.|..  ..|+++|+...+-..+.++.+++.++++.  .++|.++++
T Consensus       345 dglkhmrlkfyiegtesgkqgtvhvevkenletgkfetryifvdvetyprrtiviedn  402 (403)
T UniRef100_UPI0  345 DGLKHMRLKFYIEGTESGKQGTVHVEVKENLETGKFETRYIFVDVETYPRRTIVIEDN  402 (403)
Confidence             458999999999987  46999999988877789999999999886  456666554


No 192
>UniRef100_A0A1B0CKL3 Uncharacterized protein n=1 Tax=Lutzomyia longipalpis TaxID=7200 RepID=A0A1B0CKL3_LUTLO
Probab=98.44  E-value=2e-09  Score=86.77  Aligned_cols=93  Identities=25%  Similarity=0.376  Sum_probs=84.9  Template_Neff=1.354

Q seq0000           1 MSMSPAKMIIYGSVLFTGSISLSYFIIQKTYSRGLYYKLALEQLQNHPEAQEALGPPVNIHHLKLIGKDNFVDIADAKLK   80 (136)
Q Consensus        28 ~~~~l~~~a~~~~v~~~g~~~~~~~~i~~~~~~s~~y~~Al~~l~~~p~v~e~LG~PI~~~~~~~~~~~~~~~~g~a~l~  107 (176)
                      ...+|.|+++|++...+..+..|.|.|.+.++..+.|++||.++++|..+...||.||...++++++..|..+...+.+.
T Consensus         6 snktlakvavygafgsisavfymrwsierqirgqefykealnllkqhkgaetvlgnpisesgfdlsdktnkcnsneahfe   85 (216)
T UniRef100_A0A1    6 SNKTLAKVAVYGAFGSISAVFYMRWSIERQIRGQEFYKEALNLLKQHKGAETVLGNPISESGFDLSDKTNKCNSNEAHFE   85 (216)
Confidence            35688999999988888778888888888899999999999999999999999999999999999888777778899999


Q seq0000          81 IPVSGSKSEGHLH   93 (136)
Q Consensus       108 f~V~G~kg~G~v~  120 (176)
                      +.|.|+|..|+++
T Consensus        86 vsvrg~k~~~~~~   98 (216)
T UniRef100_A0A1   86 VSVRGLKTEAPVY   98 (216)
Confidence            9999999999998


No 193
>UniRef100_A0A484C593 TIM21-like protein, mitochondrial n=1 Tax=Perca flavescens TaxID=8167 RepID=A0A484C593_PERFV
Probab=98.43  E-value=2.2e-09  Score=90.72  Aligned_cols=119  Identities=19%  Similarity=0.343  Sum_probs=88.8  Template_Neff=1.000

Q seq0000           6 AKMIIYGSVLFTG--SISLSYFIIQK-TYSRG---LYYKLALEQLQNHPEAQEALGPPVNIHHLKLI-GKDNF-------   71 (136)
Q Consensus        33 ~~~a~~~~v~~~g--~~~~~~~~i~~-~~~~s---~~y~~Al~~l~~~p~v~e~LG~PI~~~~~~~~-~~~~~-------   98 (176)
                      ++...|+.++++|  +.+.+.|.++. .|++|   .+|.+|+..++-+|+++-++|+||+.++.... ++...       
T Consensus       210 grdftylivvliglgvtggllyvvfqelfsssspnkvygkafnkvrldpevigafgepikcygettrrgrrqhlshleyl  289 (349)
T UniRef100_A0A4  210 GRDFTYLIVVLIGLGVTGGLLYVVFQELFSSSSPNKVYGKAFNKVRLDPEVIGAFGEPIKCYGETTRRGRRQHLSHLEYL  289 (349)
Confidence            3455555444444  34555555554 45543   68999999999999999999999999887542 33221       


Q seq0000          72 -VDIADAKLKIPVSGSK--SEGHLHVHSTRSGPFHRWHLNEVFLELKD--GQQISVFN  124 (136)
Q Consensus        99 -~~~g~a~l~f~V~G~k--g~G~v~v~a~r~~~~~~W~~~~l~l~~~~--g~~I~L~~  151 (176)
                       .+-.+++++|+|.|+.  -+|+++-++..++..+.++++++.++++.  .++|.+.+
T Consensus       290 kdglkhmrlkfyiegsepglkgtvhseskenpetgkyefryifvevdtyprrtiived  347 (349)
T UniRef100_A0A4  290 KDGLKHMRLKFYIEGSEPGLKGTVHSESKENPETGKYEFRYIFVEVDTYPRRTIIVED  347 (349)
Confidence             2568999999999987  47999999998888899999999999986  34555544


No 194
>UniRef100_A0A2V7D338 Uncharacterized protein n=1 Tax=Candidatus Rokubacteria bacterium TaxID=2053607 RepID=A0A2V7D338_9BACT
Probab=98.43  E-value=2.2e-09  Score=97.41  Aligned_cols=119  Identities=18%  Similarity=0.257  Sum_probs=89.0  Template_Neff=1.894

Q seq0000           7 KMIIYGSVLFTGSISLSYFIIQKTYSRGLYYKLALEQLQNHPEAQEALGPPVNIHHLKLIGKD-NFVDIADAKLKIPVSG   85 (136)
Q Consensus        34 ~~a~~~~v~~~g~~~~~~~~i~~~~~~s~~y~~Al~~l~~~p~v~e~LG~PI~~~~~~~~~~~-~~~~~g~a~l~f~V~G  112 (176)
                      +++++.++++++....+.+.+.+.-....+.++||++++.||.|.+.||.||+..+-..++.. ...+-..++|.+||+|
T Consensus        59 ~~~~l~a~l~~~~~~~i~~~~~r~ter~~~~~~al~~~~~~~~v~~~lg~p~~l~~~v~g~v~~detgw~ea~l~l~v~g  138 (546)
T UniRef100_A0A2   59 QFGLLKALLSIASSIAIAHYQSRQTERQHVAQQALQRMNSNPDVVNYLGSPITLRGDVSGQVRHDETGWQEARLILPVHG  138 (546)
Confidence            344444455555444444444444556778999999999999999999999998443233221 1225578999999999


Q seq0000          86 SKSEGHLHVHSTRSGPFHRWHLNEVFLELKD-GQQISVFNLSG  127 (136)
Q Consensus       113 ~kg~G~v~v~a~r~~~~~~W~~~~l~l~~~~-g~~I~L~~~~~  154 (176)
                      |+++|+++|.+-|..  ++|.+..++|-++. .++|++...+.
T Consensus       139 p~~~~~~~vi~gr~~--g~w~f~t~evl~~q~~kki~vvsg~~  179 (546)
T UniRef100_A0A2  139 PKGQGIAHVIAGRGK--GQWRFTTFEVLIPQQRKKIDVVSGRV  179 (546)
Confidence            999999999999986  79999999999886 67888876554


No 195
>UniRef100_UPI0009FB1E11 hypothetical protein n=1 Tax=Agarivorans gilvus TaxID=680279 RepID=UPI0009FB1E11
Probab=98.41  E-value=2.7e-09  Score=76.24  Aligned_cols=90  Identities=17%  Similarity=0.278  Sum_probs=75.9  Template_Neff=1.000

Q seq0000          24 YFIIQKTYSRGLYYKLALEQLQNHPEAQEALGPPVNIHHLKLIGKDNFVDIADAKLKIPVSGSKSEGHLHVHSTRSGPFH  103 (136)
Q Consensus        51 ~~~i~~~~~~s~~y~~Al~~l~~~p~v~e~LG~PI~~~~~~~~~~~~~~~~g~a~l~f~V~G~kg~G~v~v~a~r~~~~~  130 (176)
                      .|.+.+.|++|++|+..+.++-.+.+++..||.||+.+++ .++.......+-+++++.+.|||+.+.+-+.+.+.-  +
T Consensus         2 ifgigslfkdsepykmsfnqvvhsqqvrsylgipiergfi-sgnmqisgpegvanlsysiegpkgeasvavrafkel--n   78 (102)
T UniRef100_UPI0    2 IFGIGSLFKDSEPYKMSFNQVVHSQQVRSYLGIPIERGFI-SGNMQISGPEGVANLSYSIEGPKGEASVAVRAFKEL--N   78 (102)
Confidence            3556677899999999999999999999999999998876 222222224588999999999999999999999986  6


Q seq0000         104 RWHLNEVFLELKD  116 (136)
Q Consensus       131 ~W~~~~l~l~~~~  143 (176)
                      .|.+..+.+..++
T Consensus        79 kwsieclvvnyeg   91 (102)
T UniRef100_UPI0   79 KWSIECLVVNYEG   91 (102)
Confidence            9999999988775


No 196
>UniRef100_A0A1Q7CM41 Uncharacterized protein n=3 Tax=unclassified Acidobacteria TaxID=305072 RepID=A0A1Q7CM41_9BACT
Probab=98.40  E-value=2.8e-09  Score=100.44  Aligned_cols=92  Identities=25%  Similarity=0.291  Sum_probs=78.6  Template_Neff=2.389

Q seq0000          32 SRGLYYKLALEQLQNHPEAQEALGPPVNIHHLKLIGKDN-FVDIADAKLKIPVSGSKSEGHLHVHSTRSGPFHRWHLNEV  110 (136)
Q Consensus        59 ~~s~~y~~Al~~l~~~p~v~e~LG~PI~~~~~~~~~~~~-~~~~g~a~l~f~V~G~kg~G~v~v~a~r~~~~~~W~~~~l  137 (176)
                      -+|+.|.+|++++++||++..+||.||..+|...+-.+. ..+....++.|+|.|+|++|+||..+.+.+  +.|.+.++
T Consensus        83 wss~~~~EA~~~A~~~p~v~~~LG~~v~~~~~~~G~~~~~~tG~~~~~~~i~~~G~~~~G~LYa~a~~~~--~~w~Fs~L  160 (736)
T UniRef100_A0A1   83 WSSPLVMEALKRAKEHPEVEALLGHPVHSGWFARGYAWTNETGWSEGQFWIPVSGSKGAGTLYARAGSIH--GPWVFSRL  160 (736)
Confidence            389999999999999999999999999999887654443 336788999999999999999999998886  79999999


Q seq0000         111 FLELKDGQQISVFNL  125 (136)
Q Consensus       138 ~l~~~~g~~I~L~~~  152 (176)
                      .+.-.++...+++.+
T Consensus       161 ~l~s~~~~~~~~L~P  175 (736)
T UniRef100_A0A1  161 SLISGDGRQYILLTP  175 (736)
Confidence            999877665555544


No 197
>UniRef100_A0A0L0HU33 Uncharacterized protein n=1 Tax=Spizellomyces punctatus (strain DAOM BR117) TaxID=645134 RepID=A0A0L0HU33_SPIPD
Probab=98.39  E-value=3e-09  Score=82.21  Aligned_cols=114  Identities=20%  Similarity=0.186  Sum_probs=84.5  Template_Neff=2.359

Q seq0000           9 IIYGSVLFTGSIS---LSYFIIQKTYSRGLYYKLALEQLQNHPEAQEALGPPVNIHHLKLI---GKDNFVDIADAKLKIP   82 (136)
Q Consensus        36 a~~~~v~~~g~~~---~~~~~i~~~~~~s~~y~~Al~~l~~~p~v~e~LG~PI~~~~~~~~---~~~~~~~~g~a~l~f~  109 (176)
                      +.|+++..+|...   .+|....+..+.+++++.++..||.||++..+||..|...--...   +..|- -.|.|+++|.
T Consensus        16 apYl~~ga~Glgf~a~ti~na~~sn~~~~~i~K~vm~~LRHD~~a~~lLG~dI~~d~~~~~~v~G~fnm-~kG~AD~~F~   94 (138)
T UniRef100_A0A0   16 APYLGLGAVGLGFWAYTIYNAENSNKEHNPIFKAVMFHLRHDEAAQSLLGDDIQYDPKSHTPVQGTFNM-FKGVADYQFK   94 (138)
Confidence            5555444444322   233333445667899999999999999999999998875432111   22221 3689999999


Q seq0000          83 VSGSKSEGHLHVHSTRSGPFHRWHLNEVFLELKDGQQISVF  123 (136)
Q Consensus       110 V~G~kg~G~v~v~a~r~~~~~~W~~~~l~l~~~~g~~I~L~  150 (176)
                      |+|+++.|.|++...|....+.|....++|+..+++.|.+.
T Consensus        95 v~Gs~g~~~Vr~kG~r~~~~d~Wn~~~F~l~~~~~~~i~y~  135 (138)
T UniRef100_A0A0   95 VKGSIGEGLVRFKGHRTAAKDVWNSSIFELESPNGPTIEYA  135 (138)
Confidence            99999999999999998777899999999998777777654


No 198
>UniRef100_A0A060T9M3 ARAD1B00242p n=1 Tax=Blastobotrys adeninivorans TaxID=409370 RepID=A0A060T9M3_BLAAD
Probab=98.38  E-value=3.2e-09  Score=87.23  Aligned_cols=102  Identities=18%  Similarity=0.236  Sum_probs=86.8  Template_Neff=2.159

Q seq0000          28 QKTYSRGLYYKLALEQLQNHPEAQEALGPPVNIHH-LKLIGKDNFVDIADAKLKIPVSGSKSEGHLHVHSTRSGPFHRWH  106 (136)
Q Consensus        55 ~~~~~~s~~y~~Al~~l~~~p~v~e~LG~PI~~~~-~~~~~~~~~~~~g~a~l~f~V~G~kg~G~v~v~a~r~~~~~~W~  133 (176)
                      -.+-.+|++....|..+|.++.+.|.||+.|.+.. ++|-........+++++++.++|+|+.+.+++.+.|++...++.
T Consensus        98 kye~anspvvsstlytlrrs~~a~e~lg~ni~f~slmpwi~g~~~~a~g~vdf~y~a~g~~~~a~~hf~s~rdp~t~rf~  177 (216)
T UniRef100_A0A0   98 KYEDANSPVVSSTLYTLRRSQKAREILGDNISFSSLMPWISGSISTAHGNVDFSYNASGTKGDAMVHFNSRRDPVTKRFV  177 (216)
Confidence            33568899999999999999999999999999864 34422222235789999999999999999999999999888999


Q seq0000         107 LNEVFLELKDGQQISVFNLSGEN  129 (136)
Q Consensus       134 ~~~l~l~~~~g~~I~L~~~~~~~  156 (176)
                      +..+.+...||+.|.|.+.+...
T Consensus       178 v~~ws~t~~~g~~isl~~edfhp  200 (216)
T UniRef100_A0A0  178 VHDWSITPPDGPKISLMDEDFHP  200 (216)
Confidence            99999999999999999977644


No 199
>UniRef100_A0A4Y7NKA3 TIM21-like protein, mitochondrial n=1 Tax=Megafenestra aurita TaxID=2291010 RepID=A0A4Y7NKA3_9CRUS
Probab=98.38  E-value=3.5e-09  Score=87.33  Aligned_cols=120  Identities=18%  Similarity=0.315  Sum_probs=90.7  Template_Neff=1.000

Q seq0000           6 AKMIIYGSVLFTGS--ISLSYFIIQKTY----SRGLYYKLALEQLQNHPEAQEALGPPVNIHHLKLI--GKDN--F----   71 (136)
Q Consensus        33 ~~~a~~~~v~~~g~--~~~~~~~i~~~~----~~s~~y~~Al~~l~~~p~v~e~LG~PI~~~~~~~~--~~~~--~----   98 (176)
                      ++.+.|.|+++.|+  .+++.+.+.+.+    +..++|..|++.+.+-|.+.++||+||...--..+  ++.|  +    
T Consensus       135 gktvwysgivicgfiatgailfavikelfwsqspqsiysdalkkctefpkicdllgepitgfcdgsgrrgrtnlrysqfl  214 (279)
T UniRef100_A0A4  135 GKTVWYSGIVICGFIATGAILFAVIKELFWSQSPQSIYSDALKKCTEFPKICDLLGEPITGFCDGSGRRGRTNLRYSQFL  214 (279)
Confidence            47788888887775  345555555542    33579999999999999999999999986432222  2222  1    


Q seq0000          72 -VDIADAKLKIPVSGSKSEGHLHVHSTRSGPFHRWHLNEVFLELKD--GQQISVFNLSG  127 (136)
Q Consensus        99 -~~~g~a~l~f~V~G~kg~G~v~v~a~r~~~~~~W~~~~l~l~~~~--g~~I~L~~~~~  154 (176)
                       .+..+.+++|+++|-+..++++.++.+.+  ++++|.++..+.++  .+.|.+++++.
T Consensus       215 kdgvehlrirfyikgirnqatvhaemekrd--grfeyiylladtenypkeqifvidnrk  271 (279)
T UniRef100_A0A4  215 KDGVEHLRIRFYIKGIRNQATVHAEMEKRD--GRFEYIYLLADTENYPKEQIFVIDNRK  271 (279)
Confidence             26689999999999999999999999987  78888888777665  56777777654


No 200
>UniRef100_UPI0012ED5EFB uncharacterized protein LOC116399790 isoform X1 n=1 Tax=Anarrhichthys ocellatus TaxID=433405 RepID=UPI0012ED5EFB
Probab=98.38  E-value=3.7e-09  Score=78.76  Aligned_cols=77  Identities=31%  Similarity=0.621  Sum_probs=69.2  Template_Neff=1.000

Q seq0000           4 SPAKMIIYGSVLFTGSISLSYFIIQKTYSRGLYYKLALEQLQNHPEAQEALG-PPVNIHHLKLIGKDNFVDIADAKLK   80 (136)
Q Consensus        31 ~l~~~a~~~~v~~~g~~~~~~~~i~~~~~~s~~y~~Al~~l~~~p~v~e~LG-~PI~~~~~~~~~~~~~~~~g~a~l~  107 (176)
                      .|.++.+|..++.+++++.+||++++.|-+|++.+.|++.+++.|.+.|.|| +|++.+.+.++++.|+.++..+++.
T Consensus         7 qlqqltifttvltgagigtmyyllqkkfvesdyhrlalqkleacpvameslgapplkvhnihltdrnnridqhtaqvh   84 (132)
T UniRef100_UPI0    7 QLQQLTIFTTVLTGAGIGTMYYLLQKKFVESDYHRLALQKLEACPVAMESLGAPPLKVHNIHLTDRNNRIDQHTAQVH   84 (132)
Confidence            3568899999999999999999999999999999999999999999999999 6899999999999888776666654


No 201
>UniRef100_A0A066WAT8 DUF1783-domain-containing protein n=1 Tax=Tilletiaria anomala (strain ATCC 24038 / CBS 436.72 / UBC 951) TaxID=1037660 RepID=A0A066WAT8_TILAU
Probab=98.37  E-value=3.7e-09  Score=86.73  Aligned_cols=114  Identities=16%  Similarity=0.230  Sum_probs=89.4  Template_Neff=1.589

Q seq0000          14 VLFTGSISLSYFIIQKTYSRGLYYKLALEQLQNHPEAQEALGPPVNIHHLKLIGKDNF----VDIADAKLKIPVSGSKSE   89 (136)
Q Consensus        41 v~~~g~~~~~~~~i~~~~~~s~~y~~Al~~l~~~p~v~e~LG~PI~~~~~~~~~~~~~----~~~g~a~l~f~V~G~kg~  116 (176)
                      |++...++++-|...++.-.|++|+..+..++.+..+.|+||.|+--..--+++.|..    .-+|.++++|+|+|++..
T Consensus       101 v~~~~w~~f~~~~tn~e~l~ssvfr~v~~~~~~s~~v~e~lg~~v~lep~~~g~pw~~g~~n~~~gk~d~sfr~kg~~~~  180 (234)
T UniRef100_A0A0  101 VVVTIWTAFASYATNKERLSSSVFRSVMTQIKDSDNVNEALGSPVHLEPSIWGDPWVAGSVNMMQGKVDISFRVKGPRSS  180 (234)
Confidence            3344445555666667777899999999999999999999998876432223555422    257999999999999999


Q seq0000          90 GHLHVHSTRSGPFHRWHLNEVFLELKDGQQISVFNLSG  127 (136)
Q Consensus       117 G~v~v~a~r~~~~~~W~~~~l~l~~~~g~~I~L~~~~~  154 (176)
                      |++|+.+.|.+....+++.++.+..+.+..|.+++...
T Consensus       181 g~vyftsir~n~~~~f~v~rf~~~td~~~~~~~~~e~r  218 (234)
T UniRef100_A0A0  181 GTVYFTSIRRNQMRTFEVLRFLVVTDRDETISMLDEDR  218 (234)
Confidence            99999999998777788888888777788999987643


No 202
>UniRef100_A0A6A0H573 TIM21-like protein, mitochondrial n=2 Tax=Hyalella azteca TaxID=294128 RepID=A0A6A0H573_HYAAZ
Probab=98.36  E-value=4.5e-09  Score=85.40  Aligned_cols=121  Identities=17%  Similarity=0.338  Sum_probs=90.9  Template_Neff=1.000

Q seq0000           7 KMIIYGSVLFTG--SISLSYFIIQK----TYSRGLYYKLALEQLQNHPEAQEALG-PPVNIHHLKL-IGKDNF-------   71 (136)
Q Consensus        34 ~~a~~~~v~~~g--~~~~~~~~i~~----~~~~s~~y~~Al~~l~~~p~v~e~LG-~PI~~~~~~~-~~~~~~-------   98 (176)
                      +...|.+++++|  +.+.+||-++.    .|+..++|..|++.+-.||++++.|| ..++.++... .++.+.       
T Consensus        80 kttyysaivlvglgvtgylfytvfgelfasfspqsvysdavkkccahprvqdvlgsdglkcygeetrrgrrthvsqmtye  159 (245)
T UniRef100_A0A6   80 KTTYYSAIVLVGLGVTGYLFYTVFGELFASFSPQSVYSDAVKKCCAHPRVQDVLGSDGLKCYGEETRRGRRTHVSQMTYE  159 (245)
Confidence            445555555544  45667777665    35667899999999999999999999 5688777543 233322       


Q seq0000          72 -VDIADAKLKIPVSGSKSEGHLHVHSTRSGPFHRWHLNEVFLELKD--GQQISVFNLSGEN  129 (136)
Q Consensus        99 -~~~g~a~l~f~V~G~kg~G~v~v~a~r~~~~~~W~~~~l~l~~~~--g~~I~L~~~~~~~  156 (176)
                       .++.-+++-|+|+|++.+|+..+.+...+  ..|-|+++.++++.  .+.|.+.+++...
T Consensus       160 adgqrgmrimfhikgsrrkgtawldardsp--sgwyyrylyvqldqypqevivvqdnrgit  218 (245)
T UniRef100_A0A6  160 ADGQRGMRIMFHIKGSRRKGTAWLDARDSP--SGWYYRYLYVQLDQYPQEVIVVQDNRGIT  218 (245)
Confidence             25677899999999999999999996555  68999999999986  5577777776544


No 203
>UniRef100_A0A1V6SX59 Uncharacterized protein n=1 Tax=Penicillium flavigenum TaxID=254877 RepID=A0A1V6SX59_9EURO
Probab=98.36  E-value=4.5e-09  Score=87.15  Aligned_cols=97  Identities=25%  Similarity=0.343  Sum_probs=81.1  Template_Neff=1.000

Q seq0000          31 YSRGLYYKLALEQLQNHPEAQEALGPPVNIH-HLKLI-GKDNFVDIADAKLKIPVSGSKSEGHLHVHSTRSGPFHRWHLN  108 (136)
Q Consensus        58 ~~~s~~y~~Al~~l~~~p~v~e~LG~PI~~~-~~~~~-~~~~~~~~g~a~l~f~V~G~kg~G~v~v~a~r~~~~~~W~~~  135 (176)
                      .++|++.+..+..++.+|+++|.||..|.+. .++|- +..|. -.|+++++|.|+|.|..|.+.+.+.|.+.-.-++.+
T Consensus       187 kssssivnstlyalrtsprareilgdeiyfaqqipwisgemnq-lhgridisfwvkgtksqgkmkfrsirpdrmsyfrte  265 (290)
T UniRef100_A0A1  187 KSSSSIVNSTLYALRTSPRAREILGDEIYFAQQIPWISGEMNQ-LHGRIDISFWVKGTKSQGKMKFRSIRPDRMSYFRTE  265 (290)
Confidence            3778899999999999999999999888753 34442 33332 468999999999999999999999998866678888


Q seq0000         109 EVFLELKDGQQISVFNLSGE  128 (136)
Q Consensus       136 ~l~l~~~~g~~I~L~~~~~~  155 (176)
                      ++.++.+||..|.|++++.+
T Consensus       266 ewsletedgtviqlldndsd  285 (290)
T UniRef100_A0A1  266 EWSLETEDGTVIQLLDNDSD  285 (290)
Confidence            99999999999999987653


No 204
>UniRef100_A0A0B7MW95 Chitin synthase export chaperone n=1 Tax=Parasitella parasitica TaxID=35722 RepID=A0A0B7MW95_9FUNG
Probab=98.36  E-value=4.5e-09  Score=97.68  Aligned_cols=117  Identities=19%  Similarity=0.376  Sum_probs=87.8  Template_Neff=1.000

Q seq0000           7 KMIIYGSVLFTGS---ISLSYFIIQKTY---SRGLYYKLALEQLQNHPEAQEALGPPVNIHHLKLIGKD--NF-------   71 (136)
Q Consensus        34 ~~a~~~~v~~~g~---~~~~~~~i~~~~---~~s~~y~~Al~~l~~~p~v~e~LG~PI~~~~~~~~~~~--~~-------   98 (176)
                      +..+-.|+++.|+   .+++||.-...|   +++++|..|+++++.|++....||+||+.++.+.-+..  |+       
T Consensus       860 kttvnvgviitgvaltsaiiyyigselfgsqsstsifsdavdrvrgheelvsilgepikahgepskskrrrnrritsqtv  939 (1000)
T UniRef100_A0A0  860 KTTVNVGVIITGVALTSAIIYYIGSELFGSQSSTSIFSDAVDRVRGHEELVSILGEPIKAHGEPSKSKRRRNRRITSQTV  939 (1000)
Confidence            4444445555443   234444433333   45689999999999999999999999999998764322  21       


Q seq0000          72 ---VDIADAKLKIPVSGSKSEGHLHVHSTRSGPFHRWHLNEVFLELKD----GQQISVFN  124 (136)
Q Consensus        99 ---~~~g~a~l~f~V~G~kg~G~v~v~a~r~~~~~~W~~~~l~l~~~~----g~~I~L~~  151 (176)
                         .+.-+.-++|+|.|+...|++.+++.++.+ ..|+|+.+.+++++    .+++.|+.
T Consensus       940 edqdgkphlfmrfyvegsenqgtvmlemiknek-qkweykqlfvdvpgqglhskrvyler  998 (1000)
T UniRef100_A0A0  940 EDQDGKPHLFMRFYVEGSENQGTVMLEMIKNEK-QKWEYKQLFVDVPGQGLHSKRVYLER  998 (1000)
Confidence               145788999999999999999999999885 79999999999986    34666653


No 205
>UniRef100_A0A044TJZ9 Uncharacterized protein n=1 Tax=Onchocerca volvulus TaxID=6282 RepID=A0A044TJZ9_ONCVO
Probab=98.36  E-value=4.3e-09  Score=82.29  Aligned_cols=100  Identities=26%  Similarity=0.474  Sum_probs=87.9  Template_Neff=1.491

Q seq0000          28 QKTYSRGLYYKLALEQLQNHPEAQEALGPPVNIHHLKLIGK-DNFVDIADAKLKIPVSGSKSEGHLHVHSTRSGPFHRWH  106 (136)
Q Consensus        55 ~~~~~~s~~y~~Al~~l~~~p~v~e~LG~PI~~~~~~~~~~-~~~~~~g~a~l~f~V~G~kg~G~v~v~a~r~~~~~~W~  133 (176)
                      ++.++.-+.|+-|+.-+..|..+.+.||.|+..+-..+-++ .|+.+....++.||+.|.+..|.+.|.|.|+..++.|+
T Consensus        37 q~kir~fshy~~aftvlskh~kam~flglpl~vgevdlvdr~rnyid~rkselripicgerdggimvvraerde~g~~fe  116 (167)
T UniRef100_A0A0   37 QKKIREFSHYRGAFTVLSKHKKAMEFLGLPLTVGEVDLVDRKRNYIDERKSELRIPICGERDGGIMVVRAERDENGKNFE  116 (167)
Confidence            44456678999999999999999999999999988877655 57778888999999999999999999999999888999


Q seq0000         107 LNEVFLELKD-GQQISVFNLSG  127 (136)
Q Consensus       134 ~~~l~l~~~~-g~~I~L~~~~~  154 (176)
                      ...+++++++ |..|.+.++..
T Consensus       117 t~qiel~ld~ag~niviydngk  138 (167)
T UniRef100_A0A0  117 TVQIELELDEAGDNIVIYDNGK  138 (167)
Confidence            9999999987 77888887654


No 206
>UniRef100_A0A3M0FV88 Uncharacterized protein n=2 Tax=Dokdonia sinensis TaxID=2479847 RepID=A0A3M0FV88_9FLAO
Probab=98.35  E-value=4.6e-09  Score=83.09  Aligned_cols=123  Identities=16%  Similarity=0.338  Sum_probs=89.2  Template_Neff=1.000

Q seq0000           1 ----MSMSPAKMIIYGSVLFTGSISLSYFIIQKTYSR-G--LYYKLALEQLQNHPEAQEALGPPVNIHHLKLIGKDNFVD   73 (136)
Q Consensus        24 ~~~~~~~~l~~~a~~~~v~~~g~~~~~~~~i~~~~~~-s--~~y~~Al~~l~~~p~v~e~LG~PI~~~~~~~~~~~~~~~  100 (176)
                      -.-.+..|.+.+..++ ++.+.+++.-.|.+...+.+ +  -.|-..+..++.||+++.+||.||....-.+.-..   +
T Consensus        72 rnwkwalptggcltii-iiavsfigygvykvadklgdetsvfafinvitkvqknpeviaalgrpiniedndydpem---n  147 (200)
T UniRef100_A0A3   72 RNWKWALPTGGCLTII-IIAVSFIGYGVYKVADKLGDETSVFAFINVITKVQKNPEVIAALGRPINIEDNDYDPEM---N  147 (200)
Confidence            4455677877665553 33344455445555444332 3  34567889999999999999999986433221112   2


Q seq0000          74 IADAKLKIPVSGSKSEGHLHVHSTRSGPFHRWHLNEVFLELKD-GQQISVFNL  125 (136)
Q Consensus       101 ~g~a~l~f~V~G~kg~G~v~v~a~r~~~~~~W~~~~l~l~~~~-g~~I~L~~~  152 (176)
                      ...+.+...+.|.|..|.+++.+-+.+  .+|.|+.+.+.++| |+.|+|+++
T Consensus       148 tnqmnlemdlrgkkangvlrvnalkvn--dewdykvftvtvedsgevidlldd  198 (200)
T UniRef100_A0A3  148 TNQMNLEMDLRGKKANGVLRVNALKVN--DEWDYKVFTVTVEDSGEVIDLLDD  198 (200)
Confidence            356788999999999999999999987  69999999999988 889999874


No 207
>UniRef100_A0A2V8SBP8 Uncharacterized protein n=1 Tax=Acidobacteria bacterium TaxID=1978231 RepID=A0A2V8SBP8_9BACT
Probab=98.35  E-value=4.7e-09  Score=87.89  Aligned_cols=95  Identities=27%  Similarity=0.381  Sum_probs=82.2  Template_Neff=1.000

Q seq0000          30 TYSRGLYYKLALEQLQNHPEAQEALGPPVNIHHLKLIGKDN-FVDIADAKLKIPVSGSKSEGHLHVHSTRSGPFHRWHLN  108 (136)
Q Consensus        57 ~~~~s~~y~~Al~~l~~~p~v~e~LG~PI~~~~~~~~~~~~-~~~~g~a~l~f~V~G~kg~G~v~v~a~r~~~~~~W~~~  135 (176)
                      .+++|+.|+.||..+++||++.+.||+ |+..++++++-.. .++.+.+..++.|.|.|..|...|...|+.  ..|.+.
T Consensus        96 klkssepyklalaalkenpeaaqklge-iketgfplgsfhedangtgaaaykvsitgtkttgdyvvvltrrq--akwslv  172 (315)
T UniRef100_A0A2   96 KLKSSEPYKLALAALKENPEAAQKLGE-IKETGFPLGSFHEDANGTGAAAYKVSITGTKTTGDYVVVLTRRQ--AKWSLV  172 (315)
Confidence            578999999999999999999999999 8888888865443 346788999999999999999888888886  589999


Q seq0000         109 EVFLELKDGQQISVFNLSG  127 (136)
Q Consensus       136 ~l~l~~~~g~~I~L~~~~~  154 (176)
                      ...|.+.+|..|.+..++.
T Consensus       173 takltlangdiiniktpdv  191 (315)
T UniRef100_A0A2  173 TAKLTLANGDIINIKTPDV  191 (315)
Confidence            9999999998888876554


No 208
>UniRef100_A0A1B6HU98 TIM21-like protein, mitochondrial (Fragment) n=1 Tax=Homalodisca liturata TaxID=320908 RepID=A0A1B6HU98_9HEMI
Probab=98.35  E-value=4.7e-09  Score=83.49  Aligned_cols=94  Identities=20%  Similarity=0.338  Sum_probs=75.3  Template_Neff=1.158

Q seq0000           6 AKMIIYGSVLFTGS--ISLSYFIIQKT-Y---SRGLYYKLALEQLQNHPEAQEALGPPVNIHHLKL-IGKDNF-------   71 (136)
Q Consensus        33 ~~~a~~~~v~~~g~--~~~~~~~i~~~-~---~~s~~y~~Al~~l~~~p~v~e~LG~PI~~~~~~~-~~~~~~-------   98 (176)
                      .|.+.|+|+++.|+  .+++||-+... |   +...+|.+|++++-.|.++.++||+||..++... .++...       
T Consensus        87 tktasylgvillgvgvtgi~fytvlgelfsskspnnvyskalervc~dtrimdalgepisgygeenrrgrrqhvshllye  166 (201)
T UniRef100_A0A1   87 TKTASYLGVILLGVGVTGIMFYTVLGELFSSKSPNNVYSKALERVCSDTRIMDALGEPISGYGEENRRGRRQHVSHLLYE  166 (201)
Confidence            37899999888764  67778877553 2   3457999999999999999999999999887643 233322       


Q seq0000          72 -VDIADAKLKIPVSGSKSEGHLHVHSTRS   99 (136)
Q Consensus        99 -~~~g~a~l~f~V~G~kg~G~v~v~a~r~  126 (176)
                       ++..+.+++|.|+|.+..+++++++..+
T Consensus       167 kngekrlrmkfyvsgtrkratvhlemred  195 (201)
T UniRef100_A0A1  167 KNGEKRLRMKFYVSGTRKRATVHLEMRED  195 (201)
Confidence             4678999999999999999999998654


No 209
>UniRef100_A0A183JR95 TIM21-like protein, mitochondrial n=1 Tax=Schistosoma curassoni TaxID=6186 RepID=A0A183JR95_9TREM
Probab=98.35  E-value=4.4e-09  Score=87.82  Aligned_cols=117  Identities=15%  Similarity=0.230  Sum_probs=86.9  Template_Neff=2.627

Q seq0000           7 KMIIYGSVLFTGS--ISLSYF-IIQKTYS---RGLYYKLALEQLQNHPEAQEALGPPVNIHHLKLI-GKD-N------FV   72 (136)
Q Consensus        34 ~~a~~~~v~~~g~--~~~~~~-~i~~~~~---~s~~y~~Al~~l~~~p~v~e~LG~PI~~~~~~~~-~~~-~------~~   99 (176)
                      |...|.+++++|+  .+.+.| .|+..|+   ...+|..|++.++.|.++.+.+|..|+.+.-+-+ .+. |      +.
T Consensus        85 KDVGYFtiVLGGf~LTGtILYaiIQELFSskSPNGVyDDAFkICKTDsRVL~~FGSslKArtsPdSRrRrqniAyDSWyD  164 (229)
T UniRef100_A0A1   85 KDVGYFTIVLGGFVLTGTILYAIIQELFSSKSPNGVYDDAFKICKTDSRVLDFFGSSLKARTSPDSRRRRQNIAYDSWYD  164 (229)
Confidence            6677777777775  344444 4555554   3579999999999999999999999998765432 221 1      12


Q seq0000          73 --DIADAKLKIPVSGSKSEGHLHVHSTRSGPFHRWHLNEVFLELKDG---QQISVFN  124 (136)
Q Consensus       100 --~~g~a~l~f~V~G~kg~G~v~v~a~r~~~~~~W~~~~l~l~~~~g---~~I~L~~  151 (176)
                        +.-|+.++|+|+|.-.+|.+|++..... ..++.|+++.++.++|   +.|.|..
T Consensus       165 DKGRLHMAMKFYIKGNL~SGvVyLEVVEne-skefdyrylIveteggfskkqv~lr~  220 (229)
T UniRef100_A0A1  165 DKGRLHMAMKFYIKGNLASGVVYLEVVENE-SKEFDYRYLIVETEGGFSKKQVILRS  220 (229)
Confidence              3457889999999999999999998877 4789999999998864   4455543


No 210
>UniRef100_V8NKN9 Uncharacterized protein (Fragment) n=1 Tax=Ophiophagus hannah TaxID=8665 RepID=V8NKN9_OPHHA
Probab=98.35  E-value=5e-09  Score=83.16  Aligned_cols=69  Identities=52%  Similarity=0.762  Sum_probs=63.7  Template_Neff=1.000

Q seq0000          30 TYSRGLYYKLALEQLQNHPEAQEALG-PPVNIHHLKLIGKDNFVDIADAKLKIPVSGSKSEGHLHVHSTR   98 (136)
Q Consensus        57 ~~~~s~~y~~Al~~l~~~p~v~e~LG-~PI~~~~~~~~~~~~~~~~g~a~l~f~V~G~kg~G~v~v~a~r  125 (176)
                      .|+.+.+|+.|+.++..+|-+.++|| +|++.+++.+.+..|+++...++++|||+|.|..|.++|.+.-
T Consensus        28 vfsrtkyyqdalkqleadplalealgapplkvhyislrdksnrvdkstaqvkipvsgkksggylhvnsem   97 (204)
T UniRef100_V8NK   28 VFSRTKYYQDALKQLEADPLALEALGAPPLKVHYISLRDKSNRVDKSTAQVKIPVSGKKSGGYLHVNSEM   97 (204)
Confidence            36788999999999999999999999 6899999999999999999999999999999999999997643


No 211
>UniRef100_A0A061AUI2 Mitochondrial import inner membrane translocase subunit TIM21 n=1 Tax=Cyberlindnera fabianii TaxID=36022 RepID=A0A061AUI2_CYBFA
Probab=98.34  E-value=4.7e-09  Score=90.00  Aligned_cols=109  Identities=10%  Similarity=0.123  Sum_probs=92.3  Template_Neff=2.180

Q seq0000          19 SISLSYFIIQKTY----SRGLYYKLALEQLQNHPEAQEALGPP----VNIHHLKLIGKDNFV------------DIADAK   78 (136)
Q Consensus        46 ~~~~~~~~i~~~~----~~s~~y~~Al~~l~~~p~v~e~LG~P----I~~~~~~~~~~~~~~------------~~g~a~  105 (176)
                      +.+++.|+++.++    .++..|++|+..+++|++++++||-+    ++.++...+++|+++            +..+.-
T Consensus       141 l~~~viYlv~~Ei~lPSgdt~~FNkaV~~iEkd~~~q~ll~~~~g~rLKAYGe~~~n~WtrnrPi~str~~~k~gkehl~  220 (299)
T UniRef100_A0A0  141 LTGLVIYLVFTEIFLPSGDTQVFNKAVSMIEKDPECQKLLGYSPGERLKAYGESSGNRWTRNRPIHSTRRTDKDGKEHLF  220 (299)
Confidence            4566677776653    45789999999999999999999966    999998778887642            568999


Q seq0000          79 LKIPVSGSKSEGHLHVHSTRSGPFHRWHLNEVFLELKDGQQISVFNLSGE  128 (136)
Q Consensus       106 l~f~V~G~kg~G~v~v~a~r~~~~~~W~~~~l~l~~~~g~~I~L~~~~~~  155 (176)
                      |+|+|.++..-|.|.+++..++- ...+|.++.|+++++.+++|+.++..
T Consensus       221 MrFhVes~~~~G~vqlE~i~~~~-~~~ey~Yi~ldv~G~kr~Yii~pp~~  269 (299)
T UniRef100_A0A0  221 MRFHVESKSRHGSVQLEAIEDDV-LHPEYSYITLDVKGEKRHYIIAPPQP  269 (299)
Confidence            99999999999999999999874 66789999999999999999987654


No 212
>UniRef100_A0A1U8Q678 probable mitochondrial import inner membrane translocase subunit TIM21 n=1 Tax=Nelumbo nucifera TaxID=4432 RepID=A0A1U8Q678_NELNU
Probab=98.34  E-value=5e-09  Score=91.03  Aligned_cols=116  Identities=13%  Similarity=0.256  Sum_probs=91.9  Template_Neff=1.318

Q seq0000           2 SMSPAKMIIYGSVLFTG--SISLSYFIIQKTY----SRGLYYKLALEQLQNHPEAQEALGPPVNIHHLKLIGKD------   69 (136)
Q Consensus        29 ~~~l~~~a~~~~v~~~g--~~~~~~~~i~~~~----~~s~~y~~Al~~l~~~p~v~e~LG~PI~~~~~~~~~~~------   96 (176)
                      |+++..-+.|.-++++|  ++++.-|.+++.+    +.-.+|.++|+++++|.++...+|.|+..++-...++.      
T Consensus       259 pvtf~egasys~iilagl~va~~a~y~vfkelif~pkeykif~k~lervqnd~qv~~rigspvtgygsesrnraarqrip  338 (404)
T UniRef100_A0A1  259 PVTFTEGASYSVIILAGLAIAGAAAYGVFKELIFQPKEYKIFNKGLERVQNDSQVRARIGSPVTGYGSESRNRAARQRIP  338 (404)
Confidence            45566666776555554  3455667777753    56788999999999999999999999998775544432      


Q seq0000          70 NF-----VDIADAKLKIPVSGSKSEGHLHVHSTRSGPFHRWHLNEVFLELKDG  117 (136)
Q Consensus        97 ~~-----~~~g~a~l~f~V~G~kg~G~v~v~a~r~~~~~~W~~~~l~l~~~~g  144 (176)
                      |+     .+.+|+.+.|+|.||.|.|.+|.++.++.-+.+|.+.++.++++..
T Consensus       339 nriwtdedgvehvevnfyirgphgagkvytemf~dkvdkqwkftylivei~sp  391 (404)
T UniRef100_A0A1  339 NRIWTDEDGVEHVEVNFYIRGPHGAGKVYTEMFQDKVDKQWKFTYLIVEIRSP  391 (404)
Confidence            11     2568999999999999999999999999888999999999998763


No 213
>UniRef100_A0A1V9XCY3 Uncharacterized protein n=1 Tax=Tropilaelaps mercedesae TaxID=418985 RepID=A0A1V9XCY3_9ACAR
Probab=98.34  E-value=5.4e-09  Score=85.70  Aligned_cols=103  Identities=24%  Similarity=0.423  Sum_probs=84.8  Template_Neff=1.000

Q seq0000           1 --MSMSPAKMIIYGSVLFTGSISLSYFIIQKTYSRGLYYKLALEQLQNHPEAQEALGPPVNIHHLKLIGKDNF-VDIADA   77 (136)
Q Consensus        26 ~~~~~~l~~~a~~~~v~~~g~~~~~~~~i~~~~~~s~~y~~Al~~l~~~p~v~e~LG~PI~~~~~~~~~~~~~-~~~g~a  104 (176)
                      -.....|++.++..++++.|+...+.-.+.+.|+..++|++.+..+-.||.+...||+||..+-.-+-++..+ .....+
T Consensus        82 rvslqhlgqfalctalvcsggmlymqevlrkkfkeqeyfkesmrvllenphvksilgepitsgklclydrerffatpeka  161 (263)
T UniRef100_A0A1   82 RVSLQHLGQFALCTALVCSGGMLYMQEVLRKKFKEQEYFKESMRVLLENPHVKSILGEPITSGKLCLYDRERFFATPEKA  161 (263)
Confidence            3344567888888888888776666666778899999999999999999999999999999887655455433 356889


Q seq0000          78 KLKIPVSGSKSEGHLHVHSTRSGP  101 (136)
Q Consensus       105 ~l~f~V~G~kg~G~v~v~a~r~~~  128 (176)
                      .+.|||.|+|.+|.+|.+++|.-+
T Consensus       162 klvipvqgskqkgmvyawctrqlp  185 (263)
T UniRef100_A0A1  162 KLVIPVQGSKQKGMVYAWCTRQLP  185 (263)
Confidence            999999999999999999988643


No 214
>UniRef100_A0A176VLG7 Uncharacterized protein n=1 Tax=Marchantia polymorpha subsp. ruderalis TaxID=1480154 RepID=A0A176VLG7_MARPO
Probab=98.33  E-value=5.6e-09  Score=88.44  Aligned_cols=115  Identities=14%  Similarity=0.276  Sum_probs=90.1  Template_Neff=1.000

Q seq0000           2 SMSPAKMIIYGSVLFTGS--ISLSYFIIQKTY----SRGLYYKLALEQLQNHPEAQEALGPPVNIHHLKLIGKD------   69 (136)
Q Consensus        29 ~~~l~~~a~~~~v~~~g~--~~~~~~~i~~~~----~~s~~y~~Al~~l~~~p~v~e~LG~PI~~~~~~~~~~~------   96 (176)
                      |+++..-+.|..++++|.  +++..|.+++.+    +.-.+|.+|+++++.|-++.-.||.||..++-...++.      
T Consensus       197 pvsvaegasysvvilaglavagaaayavfkelifepkeykvfgkaldrvktdmqiagrlgspisgygqesqnraarqris  276 (348)
T UniRef100_A0A1  197 PVSVAEGASYSVVILAGLAVAGAAAYAVFKELIFEPKEYKVFGKALDRVKTDMQIAGRLGSPISGYGQESQNRAARQRIS  276 (348)
Confidence            455556666665555543  455567777652    56678999999999999999999999998776443331      


Q seq0000          70 N--FV---DIADAKLKIPVSGSKSEGHLHVHSTRSGPFHRWHLNEVFLELKD  116 (136)
Q Consensus        97 ~--~~---~~g~a~l~f~V~G~kg~G~v~v~a~r~~~~~~W~~~~l~l~~~~  143 (176)
                      |  ++   +..++.+-|+|.||.|.|.+|.++.+++.+..|.|.++.+++.+
T Consensus       277 nrawvdedgvervevmfhirgpggagkvycemfkdpedktwkytylivdvtn  328 (348)
T UniRef100_A0A1  277 NRAWVDEDGVERVEVMFHIRGPGGAGKVYCEMFKDPEDKTWKYTYLIVDVTN  328 (348)
Confidence            1  12   45789999999999999999999999998899999999999876


No 215
>UniRef100_A0A1S9RM83 Cytochrome oxidase complex assembly protein n=2 Tax=Penicillium brasilianum TaxID=104259 RepID=A0A1S9RM83_PENBI
Probab=98.32  E-value=6.2e-09  Score=84.72  Aligned_cols=116  Identities=23%  Similarity=0.342  Sum_probs=86.8  Template_Neff=1.000

Q seq0000           7 KMIIYGSVLFTGSISLSYFIIQKTYSRGLYYKLALEQLQNHPEAQEALGPPVNIH-HLKL-IGKDNFVDIADAKLKIPVS   84 (136)
Q Consensus        34 ~~a~~~~v~~~g~~~~~~~~i~~~~~~s~~y~~Al~~l~~~p~v~e~LG~PI~~~-~~~~-~~~~~~~~~g~a~l~f~V~  111 (176)
                      .+-+|  ++++|.+.+-.|..++  +.|++....+..++.+|++++.||..|.+. .++| ++..|. -.|+++++|.|+
T Consensus        60 tlpif--vvvvgaamlgifnyqk--stssvvsstlyalrtspqareilgdeiyfaqqipwisgemnq-lhgriditfwvk  134 (247)
T UniRef100_A0A1   60 TLPIF--VVVVGAAMLGIFNYQK--STSSVVSSTLYALRTSPQAREILGDEIYFAQQIPWISGEMNQ-LHGRIDITFWVK  134 (247)
Confidence            34444  3334433333444444  667888999999999999999999888753 3444 233332 468999999999


Q seq0000          85 GSKSEGHLHVHSTRSGPFHRWHLNEVFLELKDGQQISVFNLSG  127 (136)
Q Consensus       112 G~kg~G~v~v~a~r~~~~~~W~~~~l~l~~~~g~~I~L~~~~~  154 (176)
                      |.|+.|.+.+.+.|.+.-.-++.+.+.++.+||..+.|++.+.
T Consensus       135 gtkgqgkmrfksvrpdrmsyfrtevwsletedgtvvqlldsdt  177 (247)
T UniRef100_A0A1  135 GTKGQGKMRFKSVRPDRMSYFRTEVWSLETEDGTVVQLLDSDT  177 (247)
Confidence            9999999999999987666677788888999999999998654


No 216
>UniRef100_A0A1D1V9A8 TIM21-like protein, mitochondrial n=1 Tax=Ramazzottius varieornatus TaxID=947166 RepID=A0A1D1V9A8_RAMVA
Probab=98.32  E-value=6.4e-09  Score=84.15  Aligned_cols=116  Identities=22%  Similarity=0.291  Sum_probs=87.2  Template_Neff=1.000

Q seq0000           7 KMIIYGSVLFTGS--ISLSYFIIQKTY-S---RGLYYKLALEQLQNHPEAQEALGPPVNIHHLKLI-GKDNF--------   71 (136)
Q Consensus        34 ~~a~~~~v~~~g~--~~~~~~~i~~~~-~---~s~~y~~Al~~l~~~p~v~e~LG~PI~~~~~~~~-~~~~~--------   98 (176)
                      +.++|.|++++|.  .+++-|++++.+ +   ...+|+.|++.+++|-+++..||.|++.++.... +..|.        
T Consensus        90 kdvfytgvvvagisitgllgylifrelfssnsangvykdalklckndirvqsilgspvkahgetsrrghrnhilsaewke  169 (236)
T UniRef100_A0A1   90 KDVFYTGVVVAGISITGLLGYLIFRELFSSNSANGVYKDALKLCKNDIRVQSILGSPVKAHGETSRRGHRNHILSAEWKE  169 (236)
Confidence            7788999888774  567778887753 2   3479999999999999999999999999887542 22221        


Q seq0000          72 -----VDIADAKLKIPVSGSKSEGHLHVHSTRSGPFHRWHLNEVFLELKD-GQQISVFNLS  126 (136)
Q Consensus        99 -----~~~g~a~l~f~V~G~kg~G~v~v~a~r~~~~~~W~~~~l~l~~~~-g~~I~L~~~~  153 (176)
                           .++..++++|+|.||-..|++|.+-.-..    =+|+.+.++.++ .++...+.++
T Consensus       170 aeaaggdqhiiqvkfhvqgpfnrgtvyaeknvtk----geyrtlifqtdnkrerfsflepp  226 (236)
T UniRef100_A0A1  170 AEAAGGDQHIIQVKFHVQGPFNRGTVYAEKNVTK----GEYRTLIFQTDNKRERFSFLEPP  226 (236)
Confidence                 14567899999999999999987754443    357778888776 4566666544


No 217
>UniRef100_A0A4Q2DA24 Uncharacterized protein n=1 Tax=Psathyrella aberdarensis TaxID=2316362 RepID=A0A4Q2DA24_9AGAR
Probab=98.31  E-value=6.4e-09  Score=74.52  Aligned_cols=83  Identities=18%  Similarity=0.212  Sum_probs=67.3  Template_Neff=1.558

Q seq0000          42 EQLQNHPEAQEALGPPVNI--HHLKLIGKD-NFV-DIADAKLKIPVSGSKSEGHLHVHSTRSGPFHRWHLNEVFLELKDG  117 (136)
Q Consensus        69 ~~l~~~p~v~e~LG~PI~~--~~~~~~~~~-~~~-~~g~a~l~f~V~G~kg~G~v~v~a~r~~~~~~W~~~~l~l~~~~g  144 (176)
                      .-++++|+..+.||+.|..  .||-.++.. +.. -+|+++++|+|+|+||.|+||+.+.|..+.-.+.+.++.+..+|+
T Consensus         2 rsl~a~~~lk~vl~~ai~pq~ewwl~gdp~i~~~~mqgnvd~sfr~kg~kg~gt~yftsir~ek~~pftilrfk~iadd~   81 (94)
T UniRef100_A0A4    2 RSLRADPQLKDVLGHAIRPQPEWWLNGDPRINRKQMQGNVDMSFRIKGSKGSGTVYFTSIRSEKGVPFTILRFKVIADDG   81 (94)
Confidence            4578999999999998875  455444443 222 479999999999999999999999999877789998888888888


Q seq0000         118 QQISVFN  124 (136)
Q Consensus       145 ~~I~L~~  151 (176)
                      +.+.+.+
T Consensus        82 ~~v~v~~   88 (94)
T UniRef100_A0A4   82 TIVHVSD   88 (94)
Confidence            8776654


No 218
>UniRef100_A0A0J1BDA0 Putative transmembrane protein n=1 Tax=Rhodopirellula islandica TaxID=595434 RepID=A0A0J1BDA0_RHOIS
Probab=98.29  E-value=7.1e-09  Score=87.51  Aligned_cols=101  Identities=23%  Similarity=0.301  Sum_probs=79.5  Template_Neff=3.300

Q seq0000          19 SISLSYFIIQKTYSRGLYYKLALEQLQNHPEAQEALGPPVNIHHLKLIGKDNFV--DIADAKLKIPVSGSKSEGHLHVHS   96 (136)
Q Consensus        46 ~~~~~~~~i~~~~~~s~~y~~Al~~l~~~p~v~e~LG~PI~~~~~~~~~~~~~~--~~g~a~l~f~V~G~kg~G~v~v~a  123 (176)
                      +|+..||..+.  ..+-......+++++||.++|.+|+ |+...+.++.+.++.  ..+.-.|.|.|+|+|++|+|.++-
T Consensus        84 CCGG~~~~~~~--G~g~~g~~v~~Ql~~nPvIvEhIGe-IES~smnf~eTa~~aq~~p~~~~iaFdI~GsKGsGvl~i~q  160 (230)
T UniRef100_A0A0   84 CCGGGYFMFQF--GLGMMGEQVKEQLENNPVIVEHIGE-IESMSMNFSETANAAEENPGSDFIAFDIVGSKGSGVLAIQQ  160 (230)
Confidence            45555554433  5566778888999999999999999 887767666555442  224467999999999999999988


Q seq0000          97 TRSGPFHRWHLNEVFLELKDGQQISVFNL  125 (136)
Q Consensus       124 ~r~~~~~~W~~~~l~l~~~~g~~I~L~~~  152 (176)
                      ...+   ...++..+|.++||+++.|...
T Consensus       161 d~~~---~~~i~SA~LIlpDGtr~~L~~~  186 (230)
T UniRef100_A0A0  161 DPSG---GEGIRSAELILPDGTRYPLEPS  186 (230)
Confidence            7764   6789999999999999999865


No 219
>UniRef100_F2ULG3 Uncharacterized protein n=1 Tax=Salpingoeca rosetta (strain ATCC 50818 / BSB-021) TaxID=946362 RepID=F2ULG3_SALR5
Probab=98.28  E-value=8.7e-09  Score=76.73  Aligned_cols=111  Identities=28%  Similarity=0.404  Sum_probs=89.5  Template_Neff=1.000

Q seq0000           4 SPAKMIIYGSVLFTGSISLSYFIIQKTYSRGLYYKLALEQLQNHPEAQEALGPPVNIHHLKLIGKDNFVDIADAKLKIPV   83 (136)
Q Consensus        31 ~l~~~a~~~~v~~~g~~~~~~~~i~~~~~~s~~y~~Al~~l~~~p~v~e~LG~PI~~~~~~~~~~~~~~~~g~a~l~f~V  110 (176)
                      +|.+.+.-+-+++.+....+|-+.+...++.++|..|+..+++|---..+||..++.+...+-+....+....+.++|||
T Consensus         7 tlsqvasaglvfvsastfgfykftqqqvssaeyysmavnaarehgpsmaalgqdlkpgsvdlfdgfttvhttqakiripv   86 (130)
T UniRef100_F2UL    7 TLSQVASAGLVFVSASTFGFYKFTQQQVSSAEYYSMAVNAAREHGPSMAALGQDLKPGSVDLFDGFTTVHTTQAKIRIPV   86 (130)
Confidence            34455655545555555566666677788899999999999999999999999999887766566555556789999999


Q seq0000          84 SGSK-SEGHLHVHSTRSGPFHRWHLNEVFLEL  114 (136)
Q Consensus       111 ~G~k-g~G~v~v~a~r~~~~~~W~~~~l~l~~  141 (176)
                      +|.. ..|++.+.+.|.++...|++..+.++.
T Consensus        87 kgktteegtlevfarrtndeapwelskvtlet  118 (130)
T UniRef100_F2UL   87 KGKTTEEGTLEVFARRTNDEAPWELSKVTLET  118 (130)
Confidence            9987 469999999999888899999988875


No 220
>UniRef100_A0A068SGR7 Uncharacterized protein n=1 Tax=Lichtheimia corymbifera JMRC:FSU:9682 TaxID=1263082 RepID=A0A068SGR7_9FUNG
Probab=98.28  E-value=7.9e-09  Score=85.49  Aligned_cols=92  Identities=21%  Similarity=0.254  Sum_probs=77.1  Template_Neff=2.588

Q seq0000          31 YSRGLYYKLALEQLQNHPEAQEALGPPVNI-HHLKL-IGKDNFVDIADAKLKIPVSGSKS-EGHLHVHSTRSGPFHRWHL  107 (136)
Q Consensus        58 ~~~s~~y~~Al~~l~~~p~v~e~LG~PI~~-~~~~~-~~~~~~~~~g~a~l~f~V~G~kg-~G~v~v~a~r~~~~~~W~~  134 (176)
                      --+|++..-.|-.++-||+|++++|+.|+. ..|+| ++..|+ -+|++++.|.|+|++| .|.+++.+.|.+  .+|+.
T Consensus        97 RLsSSVV~gTlFmVRyDPrVi~lvGd~vdYaDsWPWIsGtVNH-LKGkvdI~FdvkG~~GerarVhF~S~Rrg--~~W~T  173 (212)
T UniRef100_A0A0   97 RLSSSVVHGTLFMVRYDPRVIELVGDHVDYADSWPWISGTVNH-LKGKVDIAFDVKGSKGERARVHFSSRRRG--QEWTT  173 (212)
Confidence            356788999999999999999999999985 56666 344444 4799999999999999 799999999987  69999


Q seq0000         108 NEVFL-ELKDGQQISVFNL  125 (136)
Q Consensus       135 ~~l~l-~~~~g~~I~L~~~  152 (176)
                      -++.| +..|++.|++-..
T Consensus       174 leFtvtr~sD~~~idiG~~  192 (212)
T UniRef100_A0A0  174 LEFTVTRESDKKTIDIGHH  192 (212)
Confidence            99988 5567888988743


No 221
>UniRef100_A0A498LP79 TIM21-like protein, mitochondrial n=1 Tax=Labeo rohita TaxID=84645 RepID=A0A498LP79_LABRO
Probab=98.27  E-value=1e-08  Score=93.79  Aligned_cols=112  Identities=20%  Similarity=0.373  Sum_probs=85.8  Template_Neff=1.197

Q seq0000           5 PAKMIIYGSVLFTG--SISLSYFIIQK-TYSR---GLYYKLALEQLQNHPEAQEALGPPVNIHHLKLI-GKDN------F   71 (136)
Q Consensus        32 l~~~a~~~~v~~~g--~~~~~~~~i~~-~~~~---s~~y~~Al~~l~~~p~v~e~LG~PI~~~~~~~~-~~~~------~   98 (176)
                      .+|...|+.++++|  +.+.+.|.++. .|++   |.+|.+|++++++||+++-++|+||+.++.... ++..      +
T Consensus       425 agkdftylivvliglgvtggllyvvfqelfssssps~iygkaf~~c~shpevig~fgepikgyget~rrgrrqqvshvey  504 (716)
T UniRef100_A0A4  425 AGKDFTYLIVVLIGLGVTGGLLYVVFQELFSSSSPSKIYGKAFERCRSHPEVIGVFGEPIKGYGETSRRGRRQQVSHVEY  504 (716)
Confidence            34666666555554  34555555554 4544   578999999999999999999999999887542 3322      1


Q seq0000          72 --VDIADAKLKIPVSGSKS--EGHLHVHSTRSGPFHRWHLNEVFLELKD  116 (136)
Q Consensus        99 --~~~g~a~l~f~V~G~kg--~G~v~v~a~r~~~~~~W~~~~l~l~~~~  143 (176)
                        .+-.+++++|+|.|+.-  .|+++-++..++..+.++++++.++++.
T Consensus       505 ~kdglk~mrlkfyiegsepglrgtvhseskenpetgkyefryifvdidt  553 (716)
T UniRef100_A0A4  505 IKDGLKYMRLKFYIEGSEPGLRGTVHSESKENPETGKYEFRYIFVDIDT  553 (716)
Confidence              24589999999999884  6999999999888899999999998865


No 222
>UniRef100_A0A1S3DMX6 uncharacterized protein LOC103520866 n=1 Tax=Diaphorina citri TaxID=121845 RepID=A0A1S3DMX6_DIACI
Probab=98.26  E-value=1e-08  Score=77.46  Aligned_cols=109  Identities=17%  Similarity=0.424  Sum_probs=86.0  Template_Neff=1.000

Q seq0000           9 IIYGSVLFTGSISLSYFIIQ--KTYSRGLYYKLALEQLQNHPEAQEALGPPVNIHHLKLIGKDNFVDIADAKLKIPVSGS   86 (136)
Q Consensus        36 a~~~~v~~~g~~~~~~~~i~--~~~~~s~~y~~Al~~l~~~p~v~e~LG~PI~~~~~~~~~~~~~~~~g~a~l~f~V~G~  113 (176)
                      .+++|+.++|+.+.+|-...  ..|-.|.+..+|++.+++|.+.+.+||+||+.+.+.+.+..|+.....-.+..|+.|.
T Consensus        15 vilggvtlvgglgvifknyyernqfyrsrviseaievarqnselrallgepikgghinfqdeknfmtesnghfelplqgk   94 (143)
T UniRef100_A0A1   15 VILGGVTLVGGLGVIFKNYYERNQFYRSRVISEAIEVARQNSELRALLGEPIKGGHINFQDEKNFMTESNGHFELPLQGK   94 (143)
Confidence            34555666666665553332  3466788899999999999999999999999998888777666544455688899999


Q seq0000          87 KSEGHLHVHSTRSGPFHRWHLNEVFLELKDGQQ  119 (136)
Q Consensus       114 kg~G~v~v~a~r~~~~~~W~~~~l~l~~~~g~~  146 (176)
                      -..+++.+...+++  .+|-+..+.++....++
T Consensus        95 ihnatmlvdvvkdn--eewmldkiniqfnrket  125 (143)
T UniRef100_A0A1   95 IHNATMLVDVVKDN--EEWMLDKINIQFNRKET  125 (143)
Confidence            99999999999987  69999999998865443


No 223
>UniRef100_A0A2T4VPR5 Uncharacterized protein n=1 Tax=Vitiosangium sp. GDMCC 1.1324 TaxID=2138576 RepID=A0A2T4VPR5_9DELT
Probab=98.25  E-value=1.1e-08  Score=79.28  Aligned_cols=95  Identities=22%  Similarity=0.383  Sum_probs=79.9  Template_Neff=1.756

Q seq0000          28 QKTYSRGLYYKLALEQLQNHPEAQEALGPPVNIHHLKLIGKDNFVDIADAKLKIPVSGSKSEGHLHVHSTRSGPFHRWHL  107 (136)
Q Consensus        55 ~~~~~~s~~y~~Al~~l~~~p~v~e~LG~PI~~~~~~~~~~~~~~~~g~a~l~f~V~G~kg~G~v~v~a~r~~~~~~W~~  134 (176)
                      ...++..++.+.|+...+++|.+.+.||.|+...++.+...-..-+.|.+++...|.||+|.|.|.+.+.-..  ..|.+
T Consensus        44 eqelrr~dvhrlalrtaeasp~ate~lg~pltss~ltlrahg~tp~~g~vdfdl~v~gp~g~gvleaqvayt~--~~wtl  121 (148)
T UniRef100_A0A2   44 EQELRRDDVHRLALRTAEASPLATERLGTPLTSSFLTLRAHGATPDEGRVDFDLTVQGPRGRGVLEAQVAYTR--ETWTL  121 (148)
Confidence            3456778999999999999999999999999998876643323336789999999999999999999887776  68999


Q seq0000         108 NEVFLELKDGQQISVFN  124 (136)
Q Consensus       135 ~~l~l~~~~g~~I~L~~  151 (176)
                      +++.++.++|..+.|..
T Consensus       122 r~lvlrpegg~~velpa  138 (148)
T UniRef100_A0A2  122 RRLVLRPEGGDSVELPA  138 (148)
Confidence            99999988877776654


No 224
>UniRef100_A0A1R0GPX7 Cytochrome c oxidase assembly factor 1 n=1 Tax=Smittium mucronatum TaxID=133383 RepID=A0A1R0GPX7_9FUNG
Probab=98.25  E-value=1.1e-08  Score=85.11  Aligned_cols=115  Identities=19%  Similarity=0.231  Sum_probs=86.5  Template_Neff=2.367

Q seq0000           7 KMIIYGSVLFTGSISLSYFIIQKTYSRGLYYKLALEQLQNHPEAQEALGPPVNIHHLKLI---GKDNFVDIADAKLKIPV   83 (136)
Q Consensus        34 ~~a~~~~v~~~g~~~~~~~~i~~~~~~s~~y~~Al~~l~~~p~v~e~LG~PI~~~~~~~~---~~~~~~~~g~a~l~f~V  110 (176)
                      |.+.|+-+-++..+..+-|.+......|+....|+-.+|.|++|+|.||..|+..++ ++   |..| +-.|.+++.|+|
T Consensus       104 Kf~~f~~~s~~tW~igi~~afNy~k~sSSsVTAA~FiAR~~~eV~e~lG~~vD~p~~-ft~i~G~Vn-Nv~G~iDv~~~i  181 (224)
T UniRef100_A0A1  104 KFTAFLLASIITWAIGIKYAFNYSKMSSSSVTAALFIARNNEEVIEKLGSNVDTPSM-FTEIKGVVN-NVKGNIDVEFDI  181 (224)
Confidence            555554333333344455555554556777889999999999999999999987654 22   2222 246899999999


Q seq0000          84 SGSKS-EGHLHVHSTRSGP-FHRWHLNEVFLELKDGQQISVF  123 (136)
Q Consensus       111 ~G~kg-~G~v~v~a~r~~~-~~~W~~~~l~l~~~~g~~I~L~  150 (176)
                      .|+|. .|++++.+.|++. .+.|+.++++|..+||++|.|.
T Consensus       182 ~GSkk~~a~l~LK~HR~~~~~NtWtTdeFYv~~pdG~k~~Le  223 (224)
T UniRef100_A0A1  182 SGSKKIVAKLYLKCHRKDKNTNTWTTDEFYVQYPDGSKIPLE  223 (224)
Confidence            99995 6999999999764 3679999999999999998874


No 225
>UniRef100_A9VBG9 Predicted protein n=1 Tax=Monosiga brevicollis TaxID=81824 RepID=A9VBG9_MONBE
Probab=98.25  E-value=1.2e-08  Score=75.88  Aligned_cols=113  Identities=23%  Similarity=0.412  Sum_probs=90.7  Template_Neff=1.000

Q seq0000           3 MSPAKMIIYGSVLFTGSISLSYFIIQKTYSRGLYYKLALEQLQNHPEAQEALGPPVNIHHLKLIGKDNFVDIADAKLKIP   82 (136)
Q Consensus        30 ~~l~~~a~~~~v~~~g~~~~~~~~i~~~~~~s~~y~~Al~~l~~~p~v~e~LG~PI~~~~~~~~~~~~~~~~g~a~l~f~  109 (176)
                      -.|++++.-++++..|.+..+|-++...+-+|++.++|++.+..++.++-++|.-|+.....+-+..+++-+.-+++++|
T Consensus         5 erlgriaaggailsfgsafvvydlvrtsimnssyvkealqlveasedarlafggvirpqpvhlfgsqtrvlndgarvsvp   84 (128)
T UniRef100_A9VB    5 ERLGRIAAGGAILSFGSAFVVYDLVRTSIMNSSYVKEALQLVEASEDARLAFGGVIRPQPVHLFGSQTRVLNDGARVSVP   84 (128)
Confidence            35778888888888887777777777788899999999999999999999999767655444334444444456888999


Q seq0000          83 VSGSKS-EGHLHVHSTRSGPFHRWHLNEVFLELK  115 (136)
Q Consensus       110 V~G~kg-~G~v~v~a~r~~~~~~W~~~~l~l~~~  142 (176)
                      +.|... .|.++++++|-++++.|++.+..+.++
T Consensus        85 ilgkgdedghvhieatrlpdgntwqldrcilnve  118 (128)
T UniRef100_A9VB   85 ILGKGDEDGHVHIEATRLPDGNTWQLDRCILNVE  118 (128)
Confidence            999764 599999999998889999998877664


No 226
>UniRef100_A0A022PWB9 Uncharacterized protein (Fragment) n=1 Tax=Erythranthe guttata TaxID=4155 RepID=A0A022PWB9_ERYGU
Probab=98.24  E-value=1.3e-08  Score=80.07  Aligned_cols=86  Identities=13%  Similarity=0.284  Sum_probs=73.4  Template_Neff=1.000

Q seq0000          32 SRGLYYKLALEQLQNHPEAQEALGPPVNIHHLKLIGKD------N--F---VDIADAKLKIPVSGSKSEGHLHVHSTRSG  100 (136)
Q Consensus        59 ~~s~~y~~Al~~l~~~p~v~e~LG~PI~~~~~~~~~~~------~--~---~~~g~a~l~f~V~G~kg~G~v~v~a~r~~  127 (176)
                      +.-.+|.+||++++++.+++-.+|.||..++-...++.      |  +   .+..++++.|++.||.+.|.+..++.++.
T Consensus        80 keykifgkaldrvqndsqvrvrigspitgygqetrnraacqripnrtwtdedgsehvqvnfyirgphgagkvsaemvkdk  159 (189)
T UniRef100_A0A0   80 KEYKIFGKALDRVQNDSQVRVRIGSPITGYGQETRNRAACQRIPNRTWTDEDGSEHVQVNFYIRGPHGAGKVSAEMVKDK  159 (189)
Confidence            56678999999999999999999999998876544331      1  1   25789999999999999999999999998


Q seq0000         101 PFHRWHLNEVFLELKDG  117 (136)
Q Consensus       128 ~~~~W~~~~l~l~~~~g  144 (176)
                      -+..|.|.++.+++...
T Consensus       160 vdkkwkyiyliveirsp  176 (189)
T UniRef100_A0A0  160 VDKKWKYIYLIVEIRSP  176 (189)
Confidence            88899999999998763


No 227
>UniRef100_A0A287PB39 Uncharacterized protein n=1 Tax=Hordeum vulgare subsp. vulgare TaxID=112509 RepID=A0A287PB39_HORVV
Probab=98.24  E-value=1.3e-08  Score=78.07  Aligned_cols=82  Identities=12%  Similarity=0.257  Sum_probs=71.0  Template_Neff=1.570

Q seq0000          35 LYYKLALEQLQNHPEAQEALGPPVNIHHLKLIGKD------NF-----VDIADAKLKIPVSGSKSEGHLHVHSTRSGPFH  103 (136)
Q Consensus        62 ~~y~~Al~~l~~~p~v~e~LG~PI~~~~~~~~~~~------~~-----~~~g~a~l~f~V~G~kg~G~v~v~a~r~~~~~  130 (176)
                      ..|.+||.+++++.++...+|.||..++-...++.      |+     .+.+++++.|+|.||.|.|.|+.++.++..+.
T Consensus        31 k~f~kal~r~~~~~qv~~rig~pitgygqesrnraarqripnrvwtde~gvehvevnfyirgp~gagkv~~emf~d~~dk  110 (142)
T UniRef100_A0A2   31 KIFNKALKRVQSDNQVRVRIGYPITGYGQESRNRAARQRIPNRVWTDEDGVEHVEVNFYIRGPHGAGKVYAEMFKDNVDK  110 (142)
Confidence            45789999999999999999999999876554442      11     15689999999999999999999999999889


Q seq0000         104 RWHLNEVFLELKD  116 (136)
Q Consensus       131 ~W~~~~l~l~~~~  143 (176)
                      .|++.++.|++..
T Consensus       111 ~wkf~ylive~~a  123 (142)
T UniRef100_A0A2  111 QWKFMYLIVEITA  123 (142)
Confidence            9999999999875


No 228
>UniRef100_A0A0Q9ZCG6 Uncharacterized protein n=1 Tax=Salegentibacter mishustinae TaxID=270918 RepID=A0A0Q9ZCG6_9FLAO
Probab=98.23  E-value=1.2e-08  Score=77.89  Aligned_cols=83  Identities=17%  Similarity=0.280  Sum_probs=72.9  Template_Neff=3.175

Q seq0000          30 TYSRGLYYKLALEQLQNHPEAQEALGPPVNIHHLKLIGKDNFVDIADAKLKIPVSGSKSEGHLHVHSTRSGPFHRWHLNE  109 (136)
Q Consensus        57 ~~~~s~~y~~Al~~l~~~p~v~e~LG~PI~~~~~~~~~~~~~~~~g~a~l~f~V~G~kg~G~v~v~a~r~~~~~~W~~~~  136 (176)
                      ..++|+.|.-|.+.+.+||++.+.+|+--.++.+|.|.....++..++++...|.|+++++.+.+.+.++.. ..|.+..
T Consensus        31 kisnS~~Y~~Ak~yi~~~~~l~~~iGeIk~FG~FPsg~i~~~~g~~~aqIEt~V~G~k~e~~vil~m~k~~~-~kW~~~~  109 (117)
T UniRef100_A0A0   31 KISNSEEYEFAKKYIKNNKELIEKIGEIKDFGSFPSGVIRSENGKKEAQIETDVEGTKSEAKVILIMEKNPE-DKWKVKQ  109 (117)
Confidence            468999999999999999999999999666788888766555578999999999999999999999999874 5899988


Q seq0000         110 VFLE  113 (136)
Q Consensus       137 l~l~  140 (176)
                      +.+.
T Consensus       110 ~~~~  113 (117)
T UniRef100_A0A0  110 FYIK  113 (117)
Confidence            7764


No 229
>UniRef100_A0A015I742 Coa1p n=5 Tax=Rhizophagus irregularis TaxID=588596 RepID=A0A015I742_RHIIW
Probab=98.23  E-value=1.4e-08  Score=80.84  Aligned_cols=91  Identities=27%  Similarity=0.377  Sum_probs=75.2  Template_Neff=1.192

Q seq0000          32 SRGLYYKLALEQLQNHPEAQEALGPPVNIH-HLKLI-GKDNFVDIADAKLKIPVSGSKSEGHLHVHSTRSGPFHRWHLNE  109 (136)
Q Consensus        59 ~~s~~y~~Al~~l~~~p~v~e~LG~PI~~~-~~~~~-~~~~~~~~g~a~l~f~V~G~kg~G~v~v~a~r~~~~~~W~~~~  136 (176)
                      -+|+..+-.+-.++-||...|+||..|... .++|- +..|. -.|.+++++.|+|.||+|+|++.+.|+-.+.+|.+.+
T Consensus        96 lnsstvqgslfnlkyhpk~lellgrninf~ssf~wikgsinh-lkg~vdfqytvkgdkgkgtvhf~sird~hd~~wki~e  174 (198)
T UniRef100_A0A0   96 LNSSTVQGSLFNLKYHPKALELLGKNINFTSGLPWIKGSINH-LKGKVDFQYTVKGDKGKGTVHFRSIRDLHDREWKITE  174 (198)
Confidence            567778889999999999999999989863 34442 33333 4689999999999999999999999998788999999


Q seq0000         110 VFLELKDGQQISVF  123 (136)
Q Consensus       137 l~l~~~~g~~I~L~  150 (176)
                      +.+..+||-.+.|.
T Consensus       175 ftlttedgiivpln  188 (198)
T UniRef100_A0A0  175 FTLTTEDGIIVPLN  188 (198)
Confidence            99999888666553


No 230
>UniRef100_A0A290XC62 Uncharacterized protein n=1 Tax=Luteimonas sp. 100111 TaxID=2006110 RepID=A0A290XC62_9GAMM
Probab=98.22  E-value=1.5e-08  Score=71.60  Aligned_cols=80  Identities=23%  Similarity=0.403  Sum_probs=66.0  Template_Neff=1.000

Q seq0000          41 LEQLQNHPEAQEALGPPVNIHHLKLIGKD-NFVDIADAKLKIPVSGSKSEGHLHVHSTRSGPFHRWHLNEVFLELKDGQQ  119 (136)
Q Consensus        68 l~~l~~~p~v~e~LG~PI~~~~~~~~~~~-~~~~~g~a~l~f~V~G~kg~G~v~v~a~r~~~~~~W~~~~l~l~~~~g~~  146 (176)
                      +++++-||++...||.||+.+++++++.. +..+.+.+.++|++.|+++.+.+...+.|..  ..|+|..-.++-  ...
T Consensus         1 merarlhpqvaarlgtpikpgfmplgdismstdgsgsaalriplrgprgearlvavaerrg--evwryesptldd--dda   76 (93)
T UniRef100_A0A2    1 MERARLHPQVAARLGTPIKPGFMPLGDISMSTDGSGSAALRIPLRGPRGEARLVAVAERRG--EVWRYESPTLDD--DDA   76 (93)
Confidence            46788899999999999999999998764 3347899999999999999999999999987  689999876653  334


Q seq0000         120 ISVFN  124 (136)
Q Consensus       147 I~L~~  151 (176)
                      ..|..
T Consensus        77 fplaa   81 (93)
T UniRef100_A0A2   77 FPLAA   81 (93)
Confidence            44443


No 231
>UniRef100_A0A2G8PBL1 Uncharacterized protein n=1 Tax=Synechococcus sp. 60AY4M2 TaxID=1353262 RepID=A0A2G8PBL1_9SYNE
Probab=98.22  E-value=1.6e-08  Score=78.56  Aligned_cols=93  Identities=24%  Similarity=0.281  Sum_probs=76.5  Template_Neff=1.158

Q seq0000          34 GLYYKLALEQLQNHPEAQEALGPPVNIHHLKLIGKDNFV-DIADAKLKIPVSGSKSEGHLHVHSTRSGPFHRWHLNEVFL  112 (136)
Q Consensus        61 s~~y~~Al~~l~~~p~v~e~LG~PI~~~~~~~~~~~~~~-~~g~a~l~f~V~G~kg~G~v~v~a~r~~~~~~W~~~~l~l  139 (176)
                      ...|+.|++++.++..+.+.||+|++.+|. ..-++... ..+-+-+.|-|.|++..|.+.|++.|.-....|+++.+.+
T Consensus        51 yrtyqlave~leq~avvverlg~plrpgwp-srlrfqede~agw~cl~flitg~~rtg~v~veserg~agsawqlrhlqv  129 (165)
T UniRef100_A0A2   51 YRTYQLAVERLEQTAVVVERLGDPLRPGWP-SRLRFQEDEQAGWACLSFLITGSRRTGEVAVESERGVAGSAWQLRHLQV  129 (165)
Confidence            356899999999999999999999998864 22222222 3578899999999999999999999987778999999999


Q seq0000         113 ELKD-GQQISVFNLSG  127 (136)
Q Consensus       140 ~~~~-g~~I~L~~~~~  154 (176)
                      ++++ .+.|.++....
T Consensus       130 kvdgdpqaiq~~~geg  145 (165)
T UniRef100_A0A2  130 KVDGDPQAIQILKGEG  145 (165)
Confidence            9986 56788776543


No 232
>UniRef100_A0A0V1FHD8 TIM21-like protein, mitochondrial n=1 Tax=Trichinella pseudospiralis TaxID=6337 RepID=A0A0V1FHD8_TRIPS
Probab=98.21  E-value=1.6e-08  Score=85.87  Aligned_cols=117  Identities=14%  Similarity=0.202  Sum_probs=88.8  Template_Neff=1.100

Q seq0000           7 KMIIYGSVLFTGSISLSYFIIQKTYSRGLYYKLALEQLQNHPEAQEALGPPVNIHHLKLI--GKDNF--------VDIAD   76 (136)
Q Consensus        34 ~~a~~~~v~~~g~~~~~~~~i~~~~~~s~~y~~Al~~l~~~p~v~e~LG~PI~~~~~~~~--~~~~~--------~~~g~  103 (176)
                      +...|.|++++.++.   --+++.-+.|.+|..|++.+++||++.-.||.||+.++.+.+  ++...        .+...
T Consensus       210 kdfgyfgivvacvav---telfsnqrpskiysnafklvkahpevelilgnpikaygepitrrgrrrhvdhleyekdgkny  286 (340)
T UniRef100_A0A0  210 KDFGYFGIVVACVAV---TELFSNQRPSKIYSNAFKLVKAHPEVELILGNPIKAYGEPITRRGRRRHVDHLEYEKDGKNY  286 (340)
Confidence            455665555443222   123334467899999999999999999999999999988764  33222        25678


Q seq0000          77 AKLKIPVSGSKSEGHLHVHSTRSGPFHRWHLNEVFLELKD--GQQISVFNLSG  127 (136)
Q Consensus       104 a~l~f~V~G~kg~G~v~v~a~r~~~~~~W~~~~l~l~~~~--g~~I~L~~~~~  154 (176)
                      .+++|.|.|+-.+|++-+++..+. ++.+.|+++.+.-++  .+++.|++++.
T Consensus       287 lrvkfyvegsiakgtvllemqqde-ngkydyrymlftsdgtpsktvilidnrs  338 (340)
T UniRef100_A0A0  287 LRVKFYVEGSIAKGTVLLEMQQDE-NGKYDYRYMLFTSDGTPSKTVILIDNRS  338 (340)
Confidence            999999999999999999998887 589999999887765  45777777654


No 233
>UniRef100_A0A0B1NWV6 Putative cytochrome oxidase assembly n=1 Tax=Uncinula necator TaxID=52586 RepID=A0A0B1NWV6_UNCNE
Probab=98.21  E-value=1.7e-08  Score=81.67  Aligned_cols=118  Identities=20%  Similarity=0.245  Sum_probs=91.1  Template_Neff=1.392

Q seq0000           4 SPAKMIIYGSVLFTGSISLSYFIIQKTYSRGLYYKLALEQLQNHPEAQEALGPPVNIH-HLKL-IGKDNFVDIADAKLKI   81 (136)
Q Consensus        31 ~l~~~a~~~~v~~~g~~~~~~~~i~~~~~~s~~y~~Al~~l~~~p~v~e~LG~PI~~~-~~~~-~~~~~~~~~g~a~l~f  108 (176)
                      .|..+-+|+ |+++..|.++| ..++  ++|++....+..++.+|.++|.||..|-.. -++| .+..|- -+|.+++.|
T Consensus        66 wlrtipifl-vilgssclaif-nyqk--ssssvvastmyalrts~kareilgdeiyy~~k~pwiwgeinl-l~gkidihf  140 (212)
T UniRef100_A0A0   66 WLRTIPIFL-VILGSSCLAIF-NYQK--SSSSVVASTMYALRTSTKAREILGDEVYYAYKMPWIWGEINL-LHGKIDIHF  140 (212)
Confidence            455566664 44444555544 4444  678889999999999999999999877642 2333 233332 468999999


Q seq0000          82 PVSGSKSEGHLHVHSTRSGPFHRWHLNEVFLELKDGQQISVFNLS  126 (136)
Q Consensus       109 ~V~G~kg~G~v~v~a~r~~~~~~W~~~~l~l~~~~g~~I~L~~~~  153 (176)
                      .|+|.|..+++.+.+.|...-+.++..++.++..||+..+|+...
T Consensus       141 tvkgtkq~a~mrfts~r~~rmg~fettewsl~~~~g~k~dlleg~  185 (212)
T UniRef100_A0A0  141 SVKGTKQRAVMRFTSHRAKRMGSFETTEWSLETADGEKFDLLEGN  185 (212)
Confidence            999999999999999998877899999999999999999998654


No 234
>UniRef100_A0A6J3J440 mitochondrial import inner membrane translocase subunit Tim21 isoform X1 n=1 Tax=Sapajus apella TaxID=9515 RepID=A0A6J3J440_SAPAP
Probab=98.20  E-value=1.8e-08  Score=83.69  Aligned_cols=123  Identities=20%  Similarity=0.376  Sum_probs=91.7  Template_Neff=1.144

Q seq0000           5 PAKMIIYGSVLFTG--SISLSYFIIQKT-YS---RGLYYKLALEQLQNHPE----------------------------A   50 (136)
Q Consensus        32 l~~~a~~~~v~~~g--~~~~~~~~i~~~-~~---~s~~y~~Al~~l~~~p~----------------------------v   77 (176)
                      .++...|+.+++.|  ..+.+||-+++. |+   .|.+|.+||+.+++||+                            +
T Consensus       104 tgrdfsylvvvlfgititgglfytifkelfsssspskiygraldkcrshpeshknhlcsvlldlqfaegetnftrimelv  183 (276)
T UniRef100_A0A6  104 TGRDFSYLVVVLFGITITGGLFYTIFKELFSSSSPSKIYGRALDKCRSHPESHKNHLCSVLLDLQFAEGETNFTRIMELV  183 (276)
Confidence            34556665555544  356778888875 33   35789999999999997                            3


Q seq0000          51 QEALGPPVNIHHLKL-IGKDN------FV--DIADAKLKIPVSGSK--SEGHLHVHSTRSGPFHRWHLNEVFLELKD--G  117 (136)
Q Consensus        78 ~e~LG~PI~~~~~~~-~~~~~------~~--~~g~a~l~f~V~G~k--g~G~v~v~a~r~~~~~~W~~~~l~l~~~~--g  144 (176)
                      +-.+|+||+.++... .++..      ++  +-.+.+++|+|.|+.  ..|+++.+..++++.+++.++++.++++.  .
T Consensus       184 igvfgepikgygeatkrgrrqhisfidyvkdglehtrvkfyiegsepgkqgtvhaevkknpksgeydfryifveiesypr  263 (276)
T UniRef100_A0A6  184 IGVFGEPIKGYGEATKRGRRQHISFIDYVKDGLEHTRVKFYIEGSEPGKQGTVHAEVKKNPKSGEYDFRYIFVEIESYPR  263 (276)
Confidence            456789999887643 23322      22  457899999999987  56999999999999999999999999987  4


Q seq0000         118 QQISVFNLSG  127 (136)
Q Consensus       145 ~~I~L~~~~~  154 (176)
                      ++|.+.+++.
T Consensus       264 rtiivednrs  273 (276)
T UniRef100_A0A6  264 RTIIVEDNRS  273 (276)
Confidence            5677766654


No 235
>UniRef100_A0A0M8MN92 Uncharacterized protein n=1 Tax=Malassezia pachydermatis TaxID=77020 RepID=A0A0M8MN92_9BASI
Probab=98.20  E-value=1.8e-08  Score=80.80  Aligned_cols=96  Identities=17%  Similarity=0.180  Sum_probs=77.2  Template_Neff=1.538

Q seq0000          32 SRGLYYKLALEQLQNHPEAQEALGPPVNIHHLKLIGKDNFV----DIADAKLKIPVSGSKSEGHLHVHSTRSGPFHRWHL  107 (136)
Q Consensus        59 ~~s~~y~~Al~~l~~~p~v~e~LG~PI~~~~~~~~~~~~~~----~~g~a~l~f~V~G~kg~G~v~v~a~r~~~~~~W~~  134 (176)
                      -.|++.+..-+++++.|++.++||+|+....-.+++.|...    -.|.++++|.|.||+|-|++|+.+.|..+.+.+++
T Consensus        82 ~gssvlrmvsqrvrs~pev~~llgepv~~krs~fgdpwi~givnplkgkvdmsfev~gprgv~~vyftsvrkhktdpfel  161 (193)
T UniRef100_A0A0   82 LGSSVLRMVSQRVRSAPEVHELLGEPVFIKRSMFGDPWIDGIVNPLKGKVDMSFEVEGPRGVGTVYFTSVRKHKTDPFEL  161 (193)
Confidence            35788899999999999999999999886544456655321    46899999999999999999999999988888998


Q seq0000         108 NEVFLELKD--GQQISVFNLSG  127 (136)
Q Consensus       135 ~~l~l~~~~--g~~I~L~~~~~  154 (176)
                      .++.+...+  .+.|.|+.+.-
T Consensus       162 lrflvvp~gdssraisll~~gi  183 (193)
T UniRef100_A0A0  162 LRFLVVPNGDSSRAISLLSHGI  183 (193)
Confidence            877665443  46788877543


No 236
>UniRef100_A0A4U8UWZ0 Uncharacterized protein n=2 Tax=Steinernema carpocapsae TaxID=34508 RepID=A0A4U8UWZ0_STECR
Probab=98.20  E-value=1.9e-08  Score=83.11  Aligned_cols=100  Identities=32%  Similarity=0.502  Sum_probs=80.4  Template_Neff=1.000

Q seq0000          26 IIQKTYSRGLYYKLALEQLQNHPEAQEALGPPVNIHHLKLIGKD-NFVDIADAKLKIPVSGSKSEGHLHVHSTRSGPFHR  104 (136)
Q Consensus        53 ~i~~~~~~s~~y~~Al~~l~~~p~v~e~LG~PI~~~~~~~~~~~-~~~~~g~a~l~f~V~G~kg~G~v~v~a~r~~~~~~  131 (176)
                      .++....+-+.|++|++.+..|..+++.||.||-.+...++++. |+++.....+++||+|.-.+|.+.+.+.|.++..+
T Consensus       167 rvqnrvrnlphykealkivahhdkareslgtpivignvdlsdrhhnfvgsttselrlpvsgeidsgflnvyaeranpese  246 (273)
T UniRef100_A0A4  167 RVQNRVRNLPHYKEALKIVAHHDKARESLGTPIVIGNVDLSDRHHNFVGSTTSELRLPVSGEIDSGFLNVYAERANPESE  246 (273)
Confidence            34455677899999999999999999999999999998887774 77788899999999999999999999999987666


Q seq0000         105 WHLNEVFLELKDGQQISVFNLS  126 (136)
Q Consensus       132 W~~~~l~l~~~~g~~I~L~~~~  153 (176)
                      ++...+.+++... .+.+.+.+
T Consensus       247 fqtvfvdlelaes-qvrifdsr  267 (273)
T UniRef100_A0A4  247 FQTVFVDLELAES-QVRIFDSR  267 (273)
Confidence            6555555555443 44444444


No 237
>UniRef100_N1WVM1 Uncharacterized protein n=1 Tax=Psychroflexus gondwanensis ACAM 44 TaxID=1189619 RepID=N1WVM1_9FLAO
Probab=98.19  E-value=1.9e-08  Score=72.06  Aligned_cols=83  Identities=23%  Similarity=0.513  Sum_probs=70.3  Template_Neff=1.000

Q seq0000          31 YSRGLYYKLALEQLQNHPEAQEALG--PPVNIHHLKLIGKDNF-VDIADAKLKIPVSGSKSEGHLHVHSTRSGPFHRWHL  107 (136)
Q Consensus        58 ~~~s~~y~~Al~~l~~~p~v~e~LG--~PI~~~~~~~~~~~~~-~~~g~a~l~f~V~G~kg~G~v~v~a~r~~~~~~W~~  134 (176)
                      +++++.|+.|++.+++...+.++||  +||....+ +.+..|+ ++...+.-++.+.|.||++.+.+.-.|-.  +.|.|
T Consensus         2 ysdtelyqnalekvksrqkvtellgeiepidkfai-legevnytngnqtvnstiqiqgtkgkakmdispdrie--gkwvy   78 (101)
T UniRef100_N1WV    2 YSDTELYQNALEKMKSRQKVTELLGEIEPIDKFPI-LKGEVNYTNGNQTVNSTIQIQGTKGKAKMDISPDRIE--GQWVY   78 (101)
Confidence            3678899999999999999999999  58876655 3455555 36778888999999999999999998886  79999


Q seq0000         108 NEVFLELKD  116 (136)
Q Consensus       135 ~~l~l~~~~  143 (176)
                      ..+++++++
T Consensus        79 kkiyvrikn   87 (101)
T UniRef100_N1WV   79 KKIYVRIKN   87 (101)
Confidence            999999864


No 238
>UniRef100_A0A5Q4C724 Cytochrome c oxidase assembly factor 1 n=1 Tax=Colletotrichum shisoi TaxID=2078593 RepID=A0A5Q4C724_9PEZI
Probab=98.19  E-value=2e-08  Score=83.99  Aligned_cols=105  Identities=27%  Similarity=0.343  Sum_probs=86.1  Template_Neff=1.000

Q seq0000          20 ISLSYFIIQKTYSRGLYYKLALEQLQNHPEAQEALGPPVNI-HHLKLI-GKDNFVDIADAKLKIPVSGSKSEGHLHVHST   97 (136)
Q Consensus        47 ~~~~~~~i~~~~~~s~~y~~Al~~l~~~p~v~e~LG~PI~~-~~~~~~-~~~~~~~~g~a~l~f~V~G~kg~G~v~v~a~  124 (176)
                      |.+.+|..++  ++|++....+..++.+|-++++||..+.+ +.++|- +..|. -.|++++.|.|+|.+|++.+.+.+.
T Consensus       161 csvaifnyqk--ssspviastlyalrtspparellgdevqfkhqipwisgemnq-lhgriniafsvkgtrgealmrfasy  237 (303)
T UniRef100_A0A5  161 CSVAIFNYQK--SSSPVIASTLYALRTSPPARELLGDEVQFKHQIPWISGEMNQ-LHGRINIAFSVKGTRGEALMRFASY  237 (303)
Confidence            4444455555  77889999999999999999999988875 455553 33332 4689999999999999999999999


Q seq0000          98 RSGPFHRWHLNEVFLELKDGQQISVFNLSG  127 (136)
Q Consensus       125 r~~~~~~W~~~~l~l~~~~g~~I~L~~~~~  154 (176)
                      |....+-++..++.++.+||++|+|++...
T Consensus       238 rtshkglfettewsletpdgrridlldgad  267 (303)
T UniRef100_A0A5  238 RTSHKGLFETTEWSLETPDGRRIDLLDGAD  267 (303)
Confidence            988778899999999999999999998654


No 239
>UniRef100_UPI00062363EE uncharacterized protein LOC105671458 n=1 Tax=Linepithema humile TaxID=83485 RepID=UPI00062363EE
Probab=98.19  E-value=2.1e-08  Score=79.61  Aligned_cols=120  Identities=14%  Similarity=0.238  Sum_probs=97.3  Template_Neff=1.000

Q seq0000           1 ----MSMSPAKMIIYGSVLFTGSISLSYFIIQKTYSRGLYYKLALEQLQNHPEAQEALGPPVNIHHLKLIGKDNFVD---   73 (136)
Q Consensus        24 ~~~~~~~~l~~~a~~~~v~~~g~~~~~~~~i~~~~~~s~~y~~Al~~l~~~p~v~e~LG~PI~~~~~~~~~~~~~~~---  100 (176)
                      ..|....+|.+++.++|.+.+|...++.|.++..++.|+.|+-|+..+.+|..+.-.||+||..+.+.+++....-+   
T Consensus        62 semvsnhtlmkiaglggfvtagtgyafhyrvqqdikksdtykfainalhahkkavpylgepitmgritygdgqqmlgeki  141 (199)
T UniRef100_UPI0   62 SEMVSNHTLMKIAGLGGFVTAGTGYAFHYRVQQDIKKSDTYKFAINALHAHKKAVPYLGEPITMGRITYGDGQQMLGEKI  141 (199)
Confidence            34566788999999999999999899999999999999999999999999999999999999998888776543322   


Q seq0000          74 IADAKLKIPVSGSKSEGHLHVHSTRSGP-FHRWHLNEVFLELKD  116 (136)
Q Consensus       101 ~g~a~l~f~V~G~kg~G~v~v~a~r~~~-~~~W~~~~l~l~~~~  143 (176)
                      ...-.+++.+.|.+.+|.||.+..-+-. .+.-++..+++..++
T Consensus       142 rnykwfkvsltgtntkgklyyevilnctsenkseiskieivfdn  185 (199)
T UniRef100_UPI0  142 RNYKWFKVSLTGTNTKGKLYYEVILNCTSENKSEISKIEIVFDN  185 (199)
Confidence            2456789999999999999988754321 234567777766654


No 240
>UniRef100_UPI00053A83A7 probable mitochondrial import inner membrane translocase subunit TIM21 n=1 Tax=Camelina sativa TaxID=90675 RepID=UPI00053A83A7
Probab=98.18  E-value=2.1e-08  Score=88.59  Aligned_cols=115  Identities=12%  Similarity=0.240  Sum_probs=87.7  Template_Neff=1.000

Q seq0000           2 SMSPAKMIIYGSVLFTG--SISLSYFIIQKTY----SRGLYYKLALEQLQNHPEAQEALGPPVNIHHLKLIGKD------   69 (136)
Q Consensus        29 ~~~l~~~a~~~~v~~~g--~~~~~~~~i~~~~----~~s~~y~~Al~~l~~~p~v~e~LG~PI~~~~~~~~~~~------   96 (176)
                      |+++..-+.|.-++++|  +++..-|.+++.+    +.-.+|.+|++++++|-+++-.+|.||+.++....++.      
T Consensus       366 pvtftegasyslvilaglgvagaagygvfkelifqpkeykifdkalkriqddgqvrvrigspikgygqetrnraarqrip  445 (511)
T UniRef100_UPI0  366 PVTFTEGASYSLVILAGLGVAGAAGYGVFKELIFQPKEYKIFDKALKRIQDDGQVRVRIGSPIKGYGQETRNRAARQRIP  445 (511)
Confidence            34444455555444443  3445556676652    55678999999999999999999999999876554432      


Q seq0000          70 NF-----VDIADAKLKIPVSGSKSEGHLHVHSTRSGPFHRWHLNEVFLELKD  116 (136)
Q Consensus        97 ~~-----~~~g~a~l~f~V~G~kg~G~v~v~a~r~~~~~~W~~~~l~l~~~~  143 (176)
                      |+     .+..++.+.|+|.|..|.|.+|.++.++...++|.|.++.+++-.
T Consensus       446 nrvftdedgvehvevnfyirgtqgagkvytemfkdkaenewkytyliveilt  497 (511)
T UniRef100_UPI0  446 NRVFTDEDGVEHVEVNFYIRGTQGAGKVYTEMFKDKAENEWKYTYLIVEILT  497 (511)
Confidence            11     256899999999999999999999999988899999999988643


No 241
>UniRef100_UPI000BE17571 uncharacterized protein LOC111248805 isoform X3 n=1 Tax=Varroa destructor TaxID=109461 RepID=UPI000BE17571
Probab=98.17  E-value=2.3e-08  Score=75.58  Aligned_cols=103  Identities=21%  Similarity=0.287  Sum_probs=76.5  Template_Neff=1.000

Q seq0000           1 ----MSMSPAKMIIYGSVLFTGSISLSYFIIQKTYSRGLYYKLALEQLQNHPEAQEALGPPVNIHHLKLIGKD-NFVDIA   75 (136)
Q Consensus        24 ~~~~~~~~l~~~a~~~~v~~~g~~~~~~~~i~~~~~~s~~y~~Al~~l~~~p~v~e~LG~PI~~~~~~~~~~~-~~~~~g  102 (176)
                      ..++-.+.|+..+++.++....+...+.-...+.|++|++|++.+..+-+|..++.+||+|+-++...+-+.. -++..+
T Consensus         6 lnspeivrlgnvavltavgscigllymqertrkkfkqseyfqktmrvllenqsartllgepvifgnvnlydpnlfyvtae   85 (141)
T UniRef100_UPI0    6 LNSPEIVRLGNVAVLTAVGSCIGLLYMQERTRKKFKQSEYFQKTMRVLLENQSARTLLGEPVIFGNVNLYDPNLFYVTAE   85 (141)
Confidence            3445556788877775443332222222233456899999999999999999999999999988876654443 234678


Q seq0000          76 DAKLKIPVSGSKSEGHLHVHSTRS   99 (136)
Q Consensus       103 ~a~l~f~V~G~kg~G~v~v~a~r~  126 (176)
                      .+.+.|||.|+|.+|.+|-++.|.
T Consensus        86 kaklvipvrgskrkgvvyswcvrh  109 (141)
T UniRef100_UPI0   86 KAKLVIPVRGSKRKGVVYSWCVRH  109 (141)
Confidence            899999999999999999888764


No 242
>UniRef100_A0A0P8YF53 Cytochrome oxidase complex assembly protein 1 n=1 Tax=Oxobacter pfennigii TaxID=36849 RepID=A0A0P8YF53_9CLOT
Probab=98.17  E-value=2.4e-08  Score=76.84  Aligned_cols=91  Identities=19%  Similarity=0.209  Sum_probs=74.0  Template_Neff=1.000

Q seq0000          20 ISLSYFIIQKTYSRGLYYKLALEQLQNHPEAQEALGPPVNIH-HLKLIGKDNFVDIADAKLKIPVSGSKSEGHLHVHSTR   98 (136)
Q Consensus        47 ~~~~~~~i~~~~~~s~~y~~Al~~l~~~p~v~e~LG~PI~~~-~~~~~~~~~~~~~g~a~l~f~V~G~kg~G~v~v~a~r  125 (176)
                      ...+||.+.+.+++|+.|++|+.++++|+.+.+..|. |+.+ +++.++..+.++.+.+.+.+.|+|++..-.++....+
T Consensus        66 fctlffgiisliksssaykeaiyqiqnnekvleqtgn-iegygffptgsvstnngvgnaefvikvkgsnkdvyvhtvlsk  144 (159)
T UniRef100_A0A0   66 FCTLFFGIISLIKSSSAYKEAIYQIQNNEKVLEQTGN-IEGYGFFPTGSVSTNNGVGNAEFVIKVKGSNKDVYVHTVLSK  144 (159)
Confidence            3455677778899999999999999999999999998 6654 5565555555688999999999999999888888777


Q seq0000          99 SGPFHRWHLNEVFL  112 (136)
Q Consensus       126 ~~~~~~W~~~~l~l  139 (176)
                      -- +..|++..+++
T Consensus       145 fl-gskwrivslev  157 (159)
T UniRef100_A0A0  145 FL-GSKWRIVSLEV  157 (159)
Confidence            65 36899877654


No 243
>UniRef100_A0A0V0RT97 Uncharacterized protein n=1 Tax=Trichinella nelsoni TaxID=6336 RepID=A0A0V0RT97_9BILA
Probab=98.15  E-value=2.8e-08  Score=77.20  Aligned_cols=110  Identities=29%  Similarity=0.478  Sum_probs=88.2  Template_Neff=1.159

Q seq0000           4 SPAKMIIYGSVLFTGSISLSYFIIQKTYSRGLYYKLALEQLQNHPEAQEALGPPVNIHHLKLIG-KDNFVDIADAKLKIP   82 (136)
Q Consensus        31 ~l~~~a~~~~v~~~g~~~~~~~~i~~~~~~s~~y~~Al~~l~~~p~v~e~LG~PI~~~~~~~~~-~~~~~~~g~a~l~f~  109 (176)
                      +.-.+.+..++++.|.|..+--.++..+..-+..++|++....|+.+..+||.|++.+...|-+ ..|+++....+....
T Consensus        25 ~~~~~lvcssvfi~g~~~c~nqki~enltk~pfh~rale~fs~hekavnalgspvkigavrwydlkknyvndhtcqwnln  104 (164)
T UniRef100_A0A0   25 TINGLLVCSSVFISGSCYCLNQKIQENLTKLPFHNRALELFSHHEKAVNALGSPVKIGAVRWYDLKKNYVNDHTCQWNLN  104 (164)
Confidence            3445555556666666666666677777888999999999999999999999999987655433 346777788999999


Q seq0000          83 VSGSKSEGHLHVHSTRSGPFHRWHLNEVFLELKD  116 (136)
Q Consensus       110 V~G~kg~G~v~v~a~r~~~~~~W~~~~l~l~~~~  143 (176)
                      |.|.|..|.+.+...+.+  ++|++. +++++++
T Consensus       105 vvgtkdagvlvirgkkvd--nrwhln-lelqleg  135 (164)
T UniRef100_A0A0  105 VVGTKDAGVLVIRGKKVD--NRWHLN-LELQLEG  135 (164)
Confidence            999999999999998886  799975 6777777


No 244
>UniRef100_UPI00141B0CAB uncharacterized protein LOC117073277 isoform X2 n=1 Tax=Trachypithecus francoisi TaxID=54180 RepID=UPI00141B0CAB
Probab=98.14  E-value=3.1e-08  Score=76.94  Aligned_cols=72  Identities=15%  Similarity=0.233  Sum_probs=57.7  Template_Neff=1.000

Q seq0000           1 ------------------------MSMSPAKMIIYGSVLFTGSISLSYFIIQKTYSRGLYYKLALEQLQNHP   48 (136)
Q Consensus         4 ~~~~~~~~~~~~~~~~~~~~~~~~~~~~l~~~a~~~~v~~~g~~~~~~~~i~~~~~~s~~y~~Al~~l~~~p   75 (176)
                      .+|+.|++|+++|.|||+|.++++...||+.-++|++++.+|+.+++||+++-.-..++.-++.--.+...|
T Consensus        23 agqlafadfqescammwqkypgsrqsiplgikvlfggvfgaggfalvyyliqifpgatstnkrtrihlhkkp   94 (169)
T UniRef100_UPI0   23 AGQLAFADFQESCAMMWQKYPGSRQSIPLGIKVLFGGVFGAGGFALVYYLIQIFPGATSTNKRTRIHLHKKP   94 (169)
Confidence            479999999999999999999999999999999999999999999999999764333333333333333333


No 245
>UniRef100_A0A139AJ77 Uncharacterized protein n=1 Tax=Gonapodya prolifera (strain JEL478) TaxID=1344416 RepID=A0A139AJ77_GONPJ
Probab=98.14  E-value=3.1e-08  Score=74.52  Aligned_cols=99  Identities=18%  Similarity=0.320  Sum_probs=78.7  Template_Neff=1.000

Q seq0000          22 LSYFIIQKTYSRGLYYKLALEQLQNHPEAQEALGPPVNIHHLKL-IGKDNFVDIADAKLKIPVSGSKSEGHLHVHSTRSG  100 (136)
Q Consensus        49 ~~~~~i~~~~~~s~~y~~Al~~l~~~p~v~e~LG~PI~~~~~~~-~~~~~~~~~g~a~l~f~V~G~kg~G~v~v~a~r~~  127 (176)
                      .+|++.....+.+++|+..+-++++||++...||..|+.+.+.. ++..+ ...+.++.+|.|.|+.+++.+.|...|+.
T Consensus        36 slywyymfekrttpifklvmfrlrsdpraekmlgnnielgrfghvsgtvt-etkgiidctfwvqgshgsaavevkgrrds  114 (136)
T UniRef100_A0A1   36 SLYWYYMFEKRTTPIFKLVMFRLRSDPRAEKMLGNNIELGRFGHVSGTVT-ETKGIIDCTFWVQGSHGSAAVEVKGRRDS  114 (136)
Confidence            34444333457789999999999999999999999999876532 22222 24688999999999999999999998887


Q seq0000         101 PFHRWHLNEVFLELKDGQQISV  122 (136)
Q Consensus       128 ~~~~W~~~~l~l~~~~g~~I~L  149 (176)
                       .-+|++..+.++-+.|+.+.|
T Consensus       115 -eiewhiekfivknesgrkvsl  135 (136)
T UniRef100_A0A1  115 -EIEWHIEKFIVKNESGRKVSL  135 (136)
Confidence             479999999998877776654


No 246
>UniRef100_A0A4Q6G8D3 Uncharacterized protein (Fragment) n=1 Tax=Xanthomonadaceae bacterium TaxID=1926873 RepID=A0A4Q6G8D3_9GAMM
Probab=98.14  E-value=3.1e-08  Score=67.37  Aligned_cols=68  Identities=31%  Similarity=0.511  Sum_probs=56.5  Template_Neff=1.000

Q seq0000          57 PVNIHHLKLIGKDNFVDIADAKLKIPVSGSKSEGHLHVHSTRSGPFHRWHLNEVFLELKD-GQQISVFNLS  126 (136)
Q Consensus        84 PI~~~~~~~~~~~~~~~~g~a~l~f~V~G~kg~G~v~v~a~r~~~~~~W~~~~l~l~~~~-g~~I~L~~~~  153 (176)
                      |++.+|..+++.......+.+.++|||+|+-+.|.+||++.+..  ..|.+..+.+++++ |++|+|+...
T Consensus         2 plregwltlgnievngpsgeahlqipvsgslgegdlyveaekaa--dawtlhalvlqldgdgrridlleea   70 (74)
T UniRef100_A0A4    2 PLREGWLTLGNIEVNGPSGEAHLQIPVSGSLGEGDLYVEAEKAA--DAWTLHALVLQLDGDGRRIDLLEEA   70 (74)
Confidence            67777777655433334689999999999999999999999987  58999999999985 8899998754


No 247
>UniRef100_A0A3A8JE06 Uncharacterized protein n=1 Tax=Corallococcus terminator TaxID=2316733 RepID=A0A3A8JE06_9DELT
Probab=98.13  E-value=3.3e-08  Score=74.30  Aligned_cols=91  Identities=27%  Similarity=0.419  Sum_probs=74.9  Template_Neff=1.000

Q seq0000          32 SRGLYYKLALEQLQNHPEAQEALGPPVNIHHLKLIGKDN--FVDIADAKLKIPVSGSKSEGHLHVHSTRSGPFHRWHLNE  109 (136)
Q Consensus        59 ~~s~~y~~Al~~l~~~p~v~e~LG~PI~~~~~~~~~~~~--~~~~g~a~l~f~V~G~kg~G~v~v~a~r~~~~~~W~~~~  136 (176)
                      +++-+..+|++++.+||.++.+||.||...++-++..+-  -.+..-.+++|+++|+|..|.+.+.+.+..  +-|-+..
T Consensus        41 rstlpheealervakhpsvihalgapihgeffflsesyfdaptghhvtrmrirlsgskqdgvlqvkafkag--glwgfsn  118 (135)
T UniRef100_A0A3   41 RSTLPHEEALERVAKHPSVIHALGAPIHGEFFFLSESYFDAPTGHHVTRMRIRLSGSKQDGVLQVKAFKAG--GLWGFSN  118 (135)
Confidence            456778999999999999999999999987664443321  124556789999999999999999999987  7999999


Q seq0000         110 VFLELKDGQQISVFN  124 (136)
Q Consensus       137 l~l~~~~g~~I~L~~  151 (176)
                      +.+..+||+-|.+..
T Consensus       119 lrvvaedgrgitvvg  133 (135)
T UniRef100_A0A3  119 LRVVAEDGRGITVVG  133 (135)
Confidence            999999988776643


No 248
>UniRef100_UPI0009DEFCE9 hypothetical protein n=1 Tax=Treponema sp. OMZ 838 TaxID=1539298 RepID=UPI0009DEFCE9
Probab=98.13  E-value=3.3e-08  Score=72.33  Aligned_cols=97  Identities=20%  Similarity=0.288  Sum_probs=75.3  Template_Neff=1.000

Q seq0000          26 IIQKTYSRGLYYKLALEQLQNHPEAQEALGPPVNIHHLKLIG-KDNFVDIADAKLKIPVSGSKSEGHLHVHSTRSGPFHR  104 (136)
Q Consensus        53 ~i~~~~~~s~~y~~Al~~l~~~p~v~e~LG~PI~~~~~~~~~-~~~~~~~g~a~l~f~V~G~kg~G~v~v~a~r~~~~~~  131 (176)
                      .+++.|++|++|+..++.+.+|..+.+.||+.-+..-+-.++ ..|-++.+.+.+++.++|.++-..+|+.+.+.+  +-
T Consensus        12 sifslfknsepykysleliennqdameylgeeyklpiiisgsmsmngngtgqaslsykikgkngisrvyidaeken--gi   89 (114)
T UniRef100_UPI0   12 SIFSLFKNSEPYKYSLELIENNQDAMEYLGEEYKLPIIISGSMSMNGNGTGQASLSYKIKGKNGISRVYIDAEKEN--GI   89 (114)
Confidence            456678999999999999999999999999754433222211 123347789999999999999999999999987  79


Q seq0000         105 WHLNEVFLELKDG--QQISVFN  124 (136)
Q Consensus       132 W~~~~l~l~~~~g--~~I~L~~  151 (176)
                      |.|..+.+--+.|  ..|+|+-
T Consensus        90 wkynkvifykekgkadsidlll  111 (114)
T UniRef100_UPI0   90 WKYNKVIFYKEKGKADSIDLLL  111 (114)
Confidence            9999887765443  4666654


No 249
>UniRef100_A0A6J2TY81 mitochondrial import inner membrane translocase subunit Tim21 isoform X2 n=1 Tax=Drosophila lebanonensis TaxID=7225 RepID=A0A6J2TY81_DROLE
Probab=98.12  E-value=3.6e-08  Score=77.61  Aligned_cols=91  Identities=23%  Similarity=0.425  Sum_probs=72.4  Template_Neff=1.000

Q seq0000           7 KMIIYGSVLFTG--SISLSYFIIQKT-YS---RGLYYKLALEQLQNHPEAQEALGPPVNIHHLKLI-GKDN--------F   71 (136)
Q Consensus        34 ~~a~~~~v~~~g--~~~~~~~~i~~~-~~---~s~~y~~Al~~l~~~p~v~e~LG~PI~~~~~~~~-~~~~--------~   98 (176)
                      |.+.|++++.+|  +.+++.|.+++. |+   ...+|..|++++-+||++++++|.||+..+.... ++..        +
T Consensus        77 ktasygaliaaglgvtgfmlfaifrelfsstspnniyadalervvedprvqdaigspikgfgetsrrgrrqhvahisfer  156 (186)
T UniRef100_A0A6   77 KTASYGALIAAGLGVTGFMLFAIFRELFSSTSPNNIYADALERVVEDPRVQDAIGSPIKGFGETSRRGRRQHVAHISFER  156 (186)
Confidence            778898877765  366777777775 33   3478999999999999999999999998776442 3322        3


Q seq0000          72 VDIADAKLKIPVSGSKSEGHLHVHST   97 (136)
Q Consensus        99 ~~~g~a~l~f~V~G~kg~G~v~v~a~  124 (176)
                      ++.-++++.|+|.|-+.++++++++.
T Consensus       157 ngvphmrmqfyvqglrnkatvhlesr  182 (186)
T UniRef100_A0A6  157 NGVPHMRMQFYVQGLRNKATVHLESR  182 (186)
Confidence            46789999999999999999999873


No 250
>UniRef100_A0A1G9SL73 Cytochrome oxidase complex assembly protein 1 n=2 Tax=Catalinimonas alkaloidigena TaxID=1075417 RepID=A0A1G9SL73_9BACT
Probab=98.11  E-value=3.7e-08  Score=72.40  Aligned_cols=80  Identities=11%  Similarity=0.251  Sum_probs=70.8  Template_Neff=2.117

Q seq0000          32 SRGLYYKLALEQLQNHPEAQEALGPPVNIHHLKLIGKDNFVDIADAKLKIPVSGSKSEGHLHVHSTRSGPFHRWHLNEVF  111 (136)
Q Consensus        59 ~~s~~y~~Al~~l~~~p~v~e~LG~PI~~~~~~~~~~~~~~~~g~a~l~f~V~G~kg~G~v~v~a~r~~~~~~W~~~~l~  138 (176)
                      ++.+.|+.|...+++||++++.+|.-+..++++.++....++.|.+.++|.|+|.+.+.++.+...|+. ...|.++++.
T Consensus        20 k~~~sy~~a~~~i~~~~~~~~~~g~i~~~g~~~~~~v~~s~~~g~a~f~i~v~g~~~~~~v~i~l~k~~-~~~w~v~~~~   98 (100)
T UniRef100_A0A1   20 KSNRSYQIAIRFIEENQQVRDQTGGIIGYGFVPSGNVSISNGRGEANFDISVKGTMKDAYVNISLYKES-NSDWKVHEYI   98 (100)
Confidence            788999999999999999999999966677777777666678899999999999999999999999987 4799988764


Q seq0000         112 L  112 (136)
Q Consensus       139 l  139 (176)
                      .
T Consensus        99 ~   99 (100)
T UniRef100_A0A1   99 M   99 (100)
Confidence            3


No 251
>UniRef100_UPI0003218E66 hypothetical protein n=1 Tax=Reinekea blandensis TaxID=374838 RepID=UPI0003218E66
Probab=98.10  E-value=4.2e-08  Score=72.72  Aligned_cols=87  Identities=22%  Similarity=0.391  Sum_probs=76.5  Template_Neff=1.000

Q seq0000          31 YSRGLYYKLALEQLQNHPEAQEALGPPVNIHHLKLIGKDNFVDIADAKLKIPVSGSKSEGHLHVHSTRSGPFHRWHLNEV  110 (136)
Q Consensus        58 ~~~s~~y~~Al~~l~~~p~v~e~LG~PI~~~~~~~~~~~~~~~~g~a~l~f~V~G~kg~G~v~v~a~r~~~~~~W~~~~l  137 (176)
                      +...+.|...++.+++|.++.+.+|..|+.+|..+++..|....|+.++-+.+.|.-.++++++.+.+.-  ++|++.++
T Consensus        31 llkgepyelslqyikentqvaemigqsiepgwpvlgsitnsgtaghsdiyyairgdvskatvhvkaskhl--newqldev  108 (123)
T UniRef100_UPI0   31 LLKGEPYELSLQYIKENTQVAEMIGQSIEPGWPVLGSITNSGTAGHSDIYYAIRGDVSKATVHVKASKHL--NEWQLDEV  108 (123)
Confidence            3567899999999999999999999999999877776666656789999999999999999999999986  69999999


Q seq0000         111 FLELKDGQQ  119 (136)
Q Consensus       138 ~l~~~~g~~  146 (176)
                      .+...||+.
T Consensus       109 ivtptdgqa  117 (123)
T UniRef100_UPI0  109 IVTPTDGQA  117 (123)
Confidence            998877763


No 252
>UniRef100_A0A068WQ86 TIM21-like protein, mitochondrial n=1 Tax=Echinococcus granulosus TaxID=6210 RepID=A0A068WQ86_ECHGR
Probab=98.09  E-value=4.5e-08  Score=89.13  Aligned_cols=109  Identities=16%  Similarity=0.248  Sum_probs=85.9  Template_Neff=1.000

Q seq0000           7 KMIIYGSVLFTGS--ISLSYFIIQKTY----SRGLYYKLALEQLQNHPEAQEALGPPVNIHHLKL-IGKD---------N   70 (136)
Q Consensus        34 ~~a~~~~v~~~g~--~~~~~~~i~~~~----~~s~~y~~Al~~l~~~p~v~e~LG~PI~~~~~~~-~~~~---------~   97 (176)
                      ..+.|..|+++|.  .+++||.|...+    +.+.+|.+||..+-.+.+++++||+||..-+... .++.         .
T Consensus       541 sdawystvivggialtgfifyvivhelfstksptrvyeealaicisdtrlrdllgepitgcgestrrgrrtqiassewfd  620 (706)
T UniRef100_A0A0  541 SDAWYSTVIVGGIALTGFIFYVIVHELFSTKSPTRVYEEALAICISDTRLRDLLGEPITGCGESTRRGRRTQIASSEWFD  620 (706)
Confidence            3467776766664  567777776542    3468999999999999999999999999766533 2222         1


Q seq0000          71 FVDIADAKLKIPVSGSKSEGHLHVHSTRSGPFHRWHLNEVFLELKD  116 (136)
Q Consensus        98 ~~~~g~a~l~f~V~G~kg~G~v~v~a~r~~~~~~W~~~~l~l~~~~  143 (176)
                      .++..++.++|+++|.-.+|+|+++....+ ..+..|+++.|++++
T Consensus       621 sngkkhmalrfylkgayasgtvhlevyetd-skelvyrylvvevdg  665 (706)
T UniRef100_A0A0  621 SNGKKHMALRFYLKGAYASGTVHLEVYETD-SKELVYRYLVVEVDG  665 (706)
Confidence            247789999999999999999999998876 378899999999987


No 253
>UniRef100_A0A4U0WLW1 Mitochondrial import inner membrane translocase subunit TIM21 n=1 Tax=Cryomyces minteri TaxID=331657 RepID=A0A4U0WLW1_9PEZI
Probab=98.09  E-value=4.6e-08  Score=82.13  Aligned_cols=108  Identities=16%  Similarity=0.215  Sum_probs=88.0  Template_Neff=1.000

Q seq0000          20 ISLSYFIIQKTYSRGLYYKLALEQLQNHPEAQEALGP--PVNIHHLKLIGKDNFV------------DIADAKLKIPVSG   85 (136)
Q Consensus        47 ~~~~~~~i~~~~~~s~~y~~Al~~l~~~p~v~e~LG~--PI~~~~~~~~~~~~~~------------~~g~a~l~f~V~G  112 (176)
                      +..+|.-+++.-+.+.+|++|-+.++.+.++.+.||+  .|-..+.+..++|.++            +..+.-+.|.|.|
T Consensus         6 atviylevfsmdsktaifnraadkvkkdarcvevlgpkkeiiafgepswsrwarnrtiasrtekdkagidhlymhfnvqg   85 (308)
T UniRef100_A0A4    6 ATVIYLEVFSMDSKTAIFNRAADKVKKDARCVEVLGPKKEIIAFGEPSWSRWARNRTIASRTEKDKAGIDHLYMHFNVQG   85 (308)
Confidence            4455666777778899999999999999999999995  3334444444554321            4578889999999


Q seq0000          86 SKSEGHLHVHSTRSGPFHRWHLNEVFLELKDGQQISVFNLSG  127 (136)
Q Consensus       113 ~kg~G~v~v~a~r~~~~~~W~~~~l~l~~~~g~~I~L~~~~~  154 (176)
                      |-..|.+.+.+++.++..+++|+.+.|++++.++|.+...+.
T Consensus        86 plnagvvnlhmtkrpdesefeyrflsldvkgheriyienada  127 (308)
T UniRef100_A0A4   86 PLNAGVVNLHMTKRPDESEFEYRFLSLDVKGHERIYIENADA  127 (308)
Confidence            999999999999998888999999999999999999986543


No 254
>UniRef100_A0A0L0HLS4 Mitochondrial import inner membrane translocase subunit TIM21 n=1 Tax=Spizellomyces punctatus (strain DAOM BR117) TaxID=645134 RepID=A0A0L0HLS4_SPIPD
Probab=98.08  E-value=5.1e-08  Score=76.87  Aligned_cols=120  Identities=20%  Similarity=0.319  Sum_probs=85.9  Template_Neff=1.000

Q seq0000           7 KMIIYGSVLFTGS--ISLSYFIIQKTY-SR---GLYYKLALEQLQNHPEAQEALGPPVNIHHLKLIGKD----NF-----   71 (136)
Q Consensus        34 ~~a~~~~v~~~g~--~~~~~~~i~~~~-~~---s~~y~~Al~~l~~~p~v~e~LG~PI~~~~~~~~~~~----~~-----   98 (176)
                      +...|.+++++|.  ++...|.+.-.+ .+   -.+|..|++++-++++++.+.|.|...-.- -+++.    ..     
T Consensus        25 qtlgytgviivglgvigtaiysiglelvdqtdawkvyddalervmnseevqklvgipmtglad-eggrrgkslshhived  103 (187)
T UniRef100_A0A0   25 QTLGYTGVIIVGLGVIGTAIYSIGLELVDQTDAWKVYDDALERVMNSEEVQKHVGIPMTGLAD-EGGRRGKSLSHHIVED  103 (187)
Confidence            4556666666553  445555554433 22   368999999999999999999999874221 11221    11     


Q seq0000          72 -VDIADAKLKIPVSGSKSEGHLHVHSTRSGPFHRWHLNEVFLELKD---GQQISVFNLSG  127 (136)
Q Consensus        99 -~~~g~a~l~f~V~G~kg~G~v~v~a~r~~~~~~W~~~~l~l~~~~---g~~I~L~~~~~  154 (176)
                       ......-++|+++|.|.+|++++++..+....+|.|+.+.+++..   .+++.+.++++
T Consensus       104 ptsgktllmkfyikgakssgtvhvemvqnketsrwdyqlllvdiaqhggskrvivtdnrp  163 (187)
T UniRef100_A0A0  104 PTSERTLLMRFYIKGAKSSGTVHVEMVQNKETSRWDYQLLLVDIAQHGGSKRVIVTDNRP  163 (187)
Confidence             134678899999999999999999999888889999999998864   34666666554


No 255
>UniRef100_A0A022PVT9 Uncharacterized protein n=1 Tax=Erythranthe guttata TaxID=4155 RepID=A0A022PVT9_ERYGU
Probab=98.06  E-value=5.3e-08  Score=83.61  Aligned_cols=65  Identities=20%  Similarity=0.306  Sum_probs=52.4  Template_Neff=2.400

Q seq0000          36 YYKLALEQLQNHPEAQEALGPPVNIHHLKLIGKDNFV-DIADAKLKIPVSGSKSEGHLHVHSTRSGP  101 (136)
Q Consensus        63 ~y~~Al~~l~~~p~v~e~LG~PI~~~~~~~~~~~~~~-~~g~a~l~f~V~G~kg~G~v~v~a~r~~~  128 (176)
                      .-.+|+|.+.+|++++++||+||..+.| +...-... ....+..+|||.||.|.|.+.+.|.|+++
T Consensus       107 CSSKAmEKASkNQaIidAIGEPIvkGPW-YnASLAVaHkRhSVSCTFPVSGPQGtGvlQLKAVRnGd  172 (279)
T UniRef100_A0A0  107 CSSKAMEKASKNQAIIDAIGEPIVKGPW-YNASLAVAHKRHSVSCTFPVSGPQGTGVLQLKAVRNGD  172 (279)
Confidence            3469999999999999999999998765 22111111 34678899999999999999999999985


No 256
>UniRef100_UPI0009480226 mitochondrial import inner membrane translocase subunit Tim21-like n=1 Tax=Branchiostoma belcheri TaxID=7741 RepID=UPI0009480226
Probab=98.05  E-value=6.1e-08  Score=79.10  Aligned_cols=122  Identities=16%  Similarity=0.313  Sum_probs=87.7  Template_Neff=1.000

Q seq0000           3 MSPAKMIIYGSVLFTG--SISLSYFIIQKT-YSR---GLYYKLALEQLQNHPEAQEALGPPVNIHHLKL-IGKDN-----   70 (136)
Q Consensus        30 ~~l~~~a~~~~v~~~g--~~~~~~~~i~~~-~~~---s~~y~~Al~~l~~~p~v~e~LG~PI~~~~~~~-~~~~~-----   97 (176)
                      +..++...|+++++.|  +.+++||.+.+. |+.   ..+|..|++++++|+++.-+||.||...+... .++..     
T Consensus       100 vkagkdvtylgivifgvgvmgllfyaigrelfsggsingiytdamkrckeneevkvalgtpiagfgeetrrgrrrhpayt  179 (242)
T UniRef100_UPI0  100 VKAGKDVTYLGIVIFGVGVMGLLFYAIGRELFSGGSINGIYTDAMKRCKENEEVKVALGTPIAGFGEETRRGRRRHPAYT  179 (242)
Confidence            4456778888877665  467788888765 332   57999999999999999999999998766543 22221     


Q seq0000          71 -F---VDIADAKLKIPVSGSKS-EGHLHVHSTRSGPFHRWHLNEVFLELKD--GQQISVFN  124 (136)
Q Consensus        98 -~---~~~g~a~l~f~V~G~kg-~G~v~v~a~r~~~~~~W~~~~l~l~~~~--g~~I~L~~  151 (176)
                       +   .+..+.+++|+++|-.+ .++++++.+.++.+.-=.++++.++++.  .++..+.+
T Consensus       180 eytdetgkkhlrmkfylkggsgrratvhlevtendggkydsfrylfvqldayphrtmiied  240 (242)
T UniRef100_UPI0  180 EYTDETGKKHLRMKFYLKGGSGRRATVHLEVTENDGGKYDSFRYLFVQLDAYPHRTMIIED  240 (242)
Confidence             1   26789999999998775 5899999988875333356777777764  34444443


No 257
>UniRef100_A0A127ZEH0 Uncharacterized protein n=1 Tax=Sporisorium scitamineum TaxID=49012 RepID=A0A127ZEH0_9BASI
Probab=98.05  E-value=5.7e-08  Score=82.86  Aligned_cols=127  Identities=14%  Similarity=0.216  Sum_probs=95.5  Template_Neff=2.534

Q seq0000           2 SMSPAKMIIYGSVLFTGSISLSYFIIQKTYSRGLYYKLALEQLQNHPEAQEALGPP------------VNIHHLKLIGKD   69 (136)
Q Consensus        29 ~~~l~~~a~~~~v~~~g~~~~~~~~i~~~~~~s~~y~~Al~~l~~~p~v~e~LG~P------------I~~~~~~~~~~~   96 (176)
                      |-+|..++.|..+.+...+++..|...++.-+|++|+..+.+++++|++..+|+.|            ++...| +++.-
T Consensus        99 PNtlP~L~afv~~AL~SWagFtvYATNkEKLSSSIfKSVvsqVK~Spev~sLls~~~~~~~g~~~~~vLKre~w-Lgg~~  177 (260)
T UniRef100_A0A1   99 PNTLPYLAAFVILALASWAGFTVYATNKEKLSSSIFKSVVSQVKNSPEVSSLLSPPSNSPKGASRSPVLKRETW-LGGTP  177 (260)
Confidence            34555677776666666788888999999899999999999999999999999987            222222 22221


Q seq0000          70 --N--FV-DIADAKLKIPVSGSK---SEGHLHVHSTRSGPFHRWHLNEVFLELKD-GQQISVFNLSGEN  129 (136)
Q Consensus        97 --~--~~-~~g~a~l~f~V~G~k---g~G~v~v~a~r~~~~~~W~~~~l~l~~~~-g~~I~L~~~~~~~  156 (176)
                        +  .| -+|+++|.|.|.-+.   ..|+||+...|..+...|++.++.|.-+. |+.+.|++...-.
T Consensus       178 rv~GsVNMMQGRVDLsFKI~~~~~~~~taTVYFTSIRahKHApFEIlRFlVV~d~TGesVSLLd~~gl~  246 (260)
T UniRef100_A0A1  178 RVNGSVNMMQGRVDLSFKIHSPGDEDRTATVYFTSIRAHKHAPFEILRFVVVDDTTGESVSLLDRMGLR  246 (260)
Confidence              1  11 478999998887544   46999999999988888999887665443 8999999876533


No 258
>UniRef100_A0A2G2DVX4 Uncharacterized protein n=1 Tax=Colwellia sp. TaxID=56799 RepID=A0A2G2DVX4_COLSX
Probab=98.05  E-value=6.2e-08  Score=74.43  Aligned_cols=93  Identities=17%  Similarity=0.301  Sum_probs=77.9  Template_Neff=1.623

Q seq0000          29 KTYSRGLYYKLALEQLQNHPEAQEALGPPVNIHHLKLIGK---DNFVDIADAKLKIPVSGSKSEGHLHVHSTRSGPFHRW  105 (136)
Q Consensus        56 ~~~~~s~~y~~Al~~l~~~p~v~e~LG~PI~~~~~~~~~~---~~~~~~g~a~l~f~V~G~kg~G~v~v~a~r~~~~~~W  132 (176)
                      ..|.++..|+.|+..+..||.|++.+|+..+..+- +.+.   +.+.+.|.+++.|.|.|...+|.-||.+.|..  +-|
T Consensus        40 ~~f~~~~~~k~avs~lstn~~v~~~fg~s~~~sf~-y~~gf~i~~~g~~g~a~f~iki~g~dksgl~yv~m~ksa--giw  116 (139)
T UniRef100_A0A2   40 TNFIDSRAFKMAVSKLSTNPIVQANFGQSPDFSFD-YANGFEISDSGVKGEANFAIKIIGNDKSGLAYVAMYKSA--GIW  116 (139)
Confidence            35789999999999999999999999987665321 2122   22335799999999999999999999999997  799


Q seq0000         106 HLNEVFLELKDGQQISVFN  124 (136)
Q Consensus       133 ~~~~l~l~~~~g~~I~L~~  151 (176)
                      +++.+.+-+++.+.|.|..
T Consensus       117 ~i~~ln~l~~~~ep~vlig  135 (139)
T UniRef100_A0A2  117 KIEELNLLMDNEEPIVLIG  135 (139)
Confidence            9999999999888888865


No 259
>UniRef100_UPI000A06A1F8 hypothetical protein n=1 Tax=Deferrisoma camini TaxID=1035120 RepID=UPI000A06A1F8
Probab=98.04  E-value=6.7e-08  Score=71.80  Aligned_cols=88  Identities=15%  Similarity=0.297  Sum_probs=70.8  Template_Neff=1.000

Q seq0000          28 QKTYSRGLYYKLALEQLQNHPEAQEALGPPVNIHHL-KLIGKDNFVDIADAKLKIPVSGSKSEGHLHVHSTRSGPFHRWH  106 (136)
Q Consensus        55 ~~~~~~s~~y~~Al~~l~~~p~v~e~LG~PI~~~~~-~~~~~~~~~~~g~a~l~f~V~G~kg~G~v~v~a~r~~~~~~W~  133 (176)
                      ...++++-.|.+|++++..|.++...||.|++.+-. .+..     ....+-+++|+.||||.+..|+.+.+-.  +.|+
T Consensus        34 yqslkstwayteaverlskndevvsrlgqplkfgvvwswrk-----sessvifsvplvgpkgravayvsakkmk--dgwr  106 (124)
T UniRef100_UPI0   34 YQSLKSTWAYTEAVERLSKNDEVVSRLGQPLKFGVVWSWRK-----SESSVIFSVPLVGPKGRAVAYVSAKKMK--DGWR  106 (124)
Confidence            456788899999999999999999999999998642 2211     2356789999999999999999998876  5799


Q seq0000         107 LNEVFLELKDG-QQISV  122 (136)
Q Consensus       134 ~~~l~l~~~~g-~~I~L  149 (176)
                      +-++.+..++. ++.+|
T Consensus       107 fyrfavyfdgrekrmdl  123 (124)
T UniRef100_UPI0  107 FYRFAVYFDGREKRMDL  123 (124)
Confidence            99998888763 34443


No 260
>UniRef100_A0A2R5GYK3 Mitochondrial import inner membrane translocase subunit Tim21 n=1 Tax=Hondaea fermentalgiana TaxID=2315210 RepID=A0A2R5GYK3_9STRA
Probab=98.04  E-value=6.5e-08  Score=81.73  Aligned_cols=104  Identities=16%  Similarity=0.272  Sum_probs=79.8  Template_Neff=1.589

Q seq0000          24 YFIIQK----TYSRGLYYKLALEQLQNHPEAQEALGPPVNIHHLKLIG----KDNF---------VDIADAKLKIPVSGS   86 (136)
Q Consensus        51 ~~~i~~----~~~~s~~y~~Al~~l~~~p~v~e~LG~PI~~~~~~~~~----~~~~---------~~~g~a~l~f~V~G~  113 (176)
                      ||++..    .++.+.+|+.|++.++++|+|...||+.|+.++-.+.+    +.|.         .+..+++++|.|.|+
T Consensus        61 ~~~v~~~~p~~~s~~~vfn~a~~~i~~~p~v~~~lg~ni~~yg~~y~~~~egrrn~i~~~vy~d~dg~k~~rv~fni~g~  140 (279)
T UniRef100_A0A2   61 YYIVSETMPTKMSPNSVFNSAFEEIRNKPEVVSCLGDNIRAYGTEYSRRKEGRRNHIEHQVYRDIDGMKRCRVQFNIEGS  140 (279)
Confidence            555543    45677899999999999999999999999998766543    3332         146899999999999


Q seq0000          87 KSEGHLHVHSTRSGPFHRWHLNEVFLELKDG--QQISVFNLSG  127 (136)
Q Consensus       114 kg~G~v~v~a~r~~~~~~W~~~~l~l~~~~g--~~I~L~~~~~  154 (176)
                      .++|.||.+..++-++++|.|.-+.=-..+|  ..|-|.+++.
T Consensus       141 ~~k~~vyae~~~~m~~gef~y~i~~~~~~g~~~~~i~~vdnr~  183 (279)
T UniRef100_A0A2  141 WSKAAVYAEVSENMDNGEFSYIIIEQARQGGQRQAIAIVDNRP  183 (279)
Confidence            9999999999998876776655444333343  4677888776


No 261
>UniRef100_A0A0R2XBZ2 Uncharacterized protein n=5 Tax=Verrucomicrobiales TaxID=48461 RepID=A0A0R2XBZ2_9BACT
Probab=98.04  E-value=6.8e-08  Score=74.99  Aligned_cols=94  Identities=14%  Similarity=0.200  Sum_probs=79.0  Template_Neff=1.136

Q seq0000          30 TYSRGLYYKLALEQLQNHPEAQEALGPPVNIHHLKLIGKDNFVDIADAKLKIPVSGSKSEGHLHVHSTRSGPFHRWHLNE  109 (136)
Q Consensus        57 ~~~~s~~y~~Al~~l~~~p~v~e~LG~PI~~~~~~~~~~~~~~~~g~a~l~f~V~G~kg~G~v~v~a~r~~~~~~W~~~~  136 (176)
                      .+++|++.+.|++++-+|+++...||+||..+|-..+.-......+-+++.|.+.|++..+-+.+.+.++. .+-|+|..
T Consensus        61 mlk~sevm~~avervv~dervk~elgep~~lgwavtgeledqaagglarldf~lrgs~raagvtlraek~~-~giw~yll  139 (162)
T UniRef100_A0A0   61 MLKSSEVMQEAVERVVQDERVKQELGEPMQLGWAVTGELEDQAAGGLARLDFSLRGSRRAAGVTLRAEKNG-SGIWRYLL  139 (162)
Confidence            46789999999999999999999999999988764433223335688999999999999999999999987 48999999


Q seq0000         110 VFLELKDGQQISVFN  124 (136)
Q Consensus       137 l~l~~~~g~~I~L~~  151 (176)
                      +++++++-.+|..-+
T Consensus       140 levkvpgvgtiscad  154 (162)
T UniRef100_A0A0  140 LEVKVPGVGTISCAD  154 (162)
Confidence            999999866666544


No 262
>UniRef100_I1HNS3 Uncharacterized protein n=1 Tax=Brachypodium distachyon TaxID=15368 RepID=I1HNS3_BRADI
Probab=98.03  E-value=7.2e-08  Score=82.05  Aligned_cols=115  Identities=13%  Similarity=0.244  Sum_probs=88.4  Template_Neff=1.000

Q seq0000           2 SMSPAKMIIYGSVLFTGS--ISLSYFIIQKT----YSRGLYYKLALEQLQNHPEAQEALGPPVNIHHLKLIGKDN-----   70 (136)
Q Consensus        29 ~~~l~~~a~~~~v~~~g~--~~~~~~~i~~~----~~~s~~y~~Al~~l~~~p~v~e~LG~PI~~~~~~~~~~~~-----   97 (176)
                      |+++..-+.|.-++++|.  +++.-|.+++.    -+.-.+|.+|+.+++.|.++...+|-||..++-...++..     
T Consensus       199 pvtfaegasyslvilaglgvaalagyavfkelifepkeykifgkalarvqsdsqvtarigypitgygsetrnraarqrvp  278 (344)
T UniRef100_I1HN  199 PVTFAEGASYSLVILAGLGVAALAGYAVFKELIFEPKEYKIFGKALARVQSDSQVTARIGYPITGYGSETRNRAARQRVP  278 (344)
Confidence            455555566655555442  34445666664    2566789999999999999999999999987754433321     


Q seq0000          71 ---F---VDIADAKLKIPVSGSKSEGHLHVHSTRSGPFHRWHLNEVFLELKD  116 (136)
Q Consensus        98 ---~---~~~g~a~l~f~V~G~kg~G~v~v~a~r~~~~~~W~~~~l~l~~~~  143 (176)
                         +   .+..++.+.|.|.||.|.|.+|-.+.+++.++.|++.++.++...
T Consensus       279 sriwtdeegvehvevnfyirgphgagkvysamfkdnsdgawkftyllvefta  330 (344)
T UniRef100_I1HN  279 SRIWTDEEGVEHVEVNFYIRGPHGAGKVYSAMFKDNSDGAWKFTYLLVEFTA  330 (344)
Confidence               1   156899999999999999999999999999999999999988754


No 263
>UniRef100_A0A654H1X6 TIM21-like protein, mitochondrial n=1 Tax=Sparganum proliferum TaxID=64606 RepID=A0A654H1X6_9CEST
Probab=98.02  E-value=7.9e-08  Score=83.95  Aligned_cols=109  Identities=16%  Similarity=0.255  Sum_probs=84.3  Template_Neff=1.000

Q seq0000           7 KMIIYGSVLFTGS--ISLSYFIIQKT----YSRGLYYKLALEQLQNHPEAQEALGPPVNIHHLKL-IGKDN------FV-   72 (136)
Q Consensus        34 ~~a~~~~v~~~g~--~~~~~~~i~~~----~~~s~~y~~Al~~l~~~p~v~e~LG~PI~~~~~~~-~~~~~------~~-   99 (176)
                      ..+.|..++++|.  .+.+||.|...    .+.+.+|..|++.+.+|.+++++||..|..-+... .++.+      +. 
T Consensus        38 adagyttviiggialtgvifyvignelfskksptrvyedalklcandqrvqdllgssitgcgeanrrgrrthvasstwsd  117 (439)
T UniRef100_A0A6   38 ADAGYTTVIIGGIALTGVIFYVIGNELFSKKSPTRVYEDALKLCANDQRVQDLLGSSITGCGEANRRGRRTHVASSTWSD  117 (439)
Confidence            4466766666663  56777777553    23467999999999999999999999998755432 23221      22 


Q seq0000          73 --DIADAKLKIPVSGSKSEGHLHVHSTRSGPFHRWHLNEVFLELKD  116 (136)
Q Consensus       100 --~~g~a~l~f~V~G~kg~G~v~v~a~r~~~~~~W~~~~l~l~~~~  143 (176)
                        +..++.++|-++||-.+|+.+++...+++ .+|+|+++.+++++
T Consensus       118 kegrqhmamrfflkgpvasgtahlevyendk-kefeyrylvvevdg  162 (439)
T UniRef100_A0A6  118 KEGRQHMAMRFFLKGPVASGTAHLEVYENDK-KEFEYRYLVVEVDG  162 (439)
Confidence              56789999999999999999999988774 78999999999875


No 264
>UniRef100_A0A3M1TAW5 Uncharacterized protein n=1 Tax=Deltaproteobacteria bacterium TaxID=2026735 RepID=A0A3M1TAW5_9DELT
Probab=98.02  E-value=8.3e-08  Score=74.65  Aligned_cols=118  Identities=21%  Similarity=0.285  Sum_probs=85.3  Template_Neff=1.000

Q seq0000           1 MSMSPAKMIIYGSVLFTGSISLSYFIIQKTYSRGLYYKLALEQLQNHPEAQEALGPPVNIHHLKLIGKDNFVDIADAKLK   80 (136)
Q Consensus        28 ~~~~l~~~a~~~~v~~~g~~~~~~~~i~~~~~~s~~y~~Al~~l~~~p~v~e~LG~PI~~~~~~~~~~~~~~~~g~a~l~  107 (176)
                      -..||+.+...+.+++..      .++.-.-..|+....|-+.+-.||+++++||.|++.++-.. .-.+..+.-.++=.
T Consensus        29 rriplgwifavltvllll------tfvllearpspalelaakkagadprvqealgtplelgfsas-qlmscggdvyvrda  101 (168)
T UniRef100_A0A3   29 RRIPLGWIFAVLTVLLLL------TFVLLEARPSPALELAAKKAGADPRVQEALGTPLELGFSAS-QLMSCGGDVYVRDA  101 (168)
Confidence            356777665554333322      11222346788999999999999999999999999765321 11222233455567


Q seq0000          81 IPVSGSKSEGHLHVHSTRSGPFHRWHLNEVFLELKD-GQQISVFNLSG  127 (136)
Q Consensus       108 f~V~G~kg~G~v~v~a~r~~~~~~W~~~~l~l~~~~-g~~I~L~~~~~  154 (176)
                      ++|.|.+..|++||.++|..  ++|++..+.++.++ ..+|+++..+.
T Consensus       102 vpirgrraagtlyvqatrvg--grwhfttlavqpkgspsridvlrrpp  147 (168)
T UniRef100_A0A3  102 VPIRGRRAAGTLYVQATRVG--GRWHFTTLAVQPKGSPSRIDVLRRPP  147 (168)
Confidence            89999999999999999997  79999999999887 46888876443


No 265
>UniRef100_A0A5K1MZJ3 Uncharacterized protein n=1 Tax=Xanthomonas vasicola pv. vasculorum NCPPB 206 TaxID=1094181 RepID=A0A5K1MZJ3_XANVA
Probab=98.01  E-value=8.4e-08  Score=65.84  Aligned_cols=69  Identities=17%  Similarity=0.292  Sum_probs=58.1  Template_Neff=1.000

Q seq0000          31 YSRGLYYKLALEQLQNHPEAQEALGPPVNIHHLKLIGKDNFVDIADAKLKIPVSGSKSEGHLHVHSTRS   99 (136)
Q Consensus        58 ~~~s~~y~~Al~~l~~~p~v~e~LG~PI~~~~~~~~~~~~~~~~g~a~l~f~V~G~kg~G~v~v~a~r~  126 (176)
                      +++|++|+.||+.++.+.++.+.||.||...+.+..+.......+.+.+++-+.||+++|.+.+.+.-.
T Consensus         1 mkssdvyrdalqiaktdarvvqqlgtpiteaflpnasihysaptgeahfsvglqgprgegsvqvdahag   69 (77)
T UniRef100_A0A5    1 MKSSDVYRDALQIAKTDARVVQQLGTPITEAFLPNASIHYSAPTGEAHFSVGLQGPRGEGSVQVDAHAG   69 (77)
Confidence            368999999999999999999999999999887654433223568999999999999999999987543


No 266
>UniRef100_A0A0K8L6N5 Cytochrome c oxidase assembly protein 1 n=1 Tax=Aspergillus udagawae TaxID=91492 RepID=A0A0K8L6N5_9EURO
Probab=98.01  E-value=8.7e-08  Score=88.15  Aligned_cols=112  Identities=23%  Similarity=0.345  Sum_probs=85.7  Template_Neff=1.000

Q seq0000          14 VLFTGSISLSYFIIQKTYSRGLYYKLALEQLQNHPEAQEALGPPVNIH-HLKL-IGKDNFVDIADAKLKIPVSGSKSEGH   91 (136)
Q Consensus        41 v~~~g~~~~~~~~i~~~~~~s~~y~~Al~~l~~~p~v~e~LG~PI~~~-~~~~-~~~~~~~~~g~a~l~f~V~G~kg~G~  118 (176)
                      |+++|.+.+-.|..++  ++|++....+..++.+|++++.||..|-+. -++| ++..|. -.|+++++|.|+|.||.|.
T Consensus       665 vvvvgaamlgifnyqk--ssssvvsstlyalrtsprareilgdeiyfaqkipwisgemnq-lhgridisfwvkgtkgqgk  741 (784)
T UniRef100_A0A0  665 VVVVGAAMLGIFNYQK--SSSSVVSSTLYALRTSPRAREILGDEIYFAQKIPWISGEMNQ-LHGRIDISFWVKGTKGQGK  741 (784)
Confidence            3333333333344444  678899999999999999999999888753 3444 233332 4689999999999999999


Q seq0000          92 LHVHSTRSGPFHRWHLNEVFLELKDGQQISVFNLSGE  128 (136)
Q Consensus       119 v~v~a~r~~~~~~W~~~~l~l~~~~g~~I~L~~~~~~  155 (176)
                      +.+.+.|.+.-.-++...+.++.+||+.+.|++.+.+
T Consensus       742 mrfrsirpdrmsffrtedwsletedgrvvqlldhdsd  778 (784)
T UniRef100_A0A0  742 MRFRSIRPDRMSFFRTEDWSLETEDGRVVQLLDHDSD  778 (784)
Confidence            9999999886667788888999999999999986643


No 267
>UniRef100_S3JUY4 Uncharacterized protein n=2 Tax=Treponema medium TaxID=58231 RepID=S3JUY4_TREMD
Probab=98.00  E-value=9.4e-08  Score=80.51  Aligned_cols=109  Identities=16%  Similarity=0.290  Sum_probs=81.8  Template_Neff=1.229

Q seq0000          14 VLFTGSISLSYFIIQKTYSRGLYYKLALEQLQNHPEAQEALGPPVNIHHLKLIGK-DNFVDIADAKLKIPVSGSKSEGHL   92 (136)
Q Consensus        41 v~~~g~~~~~~~~i~~~~~~s~~y~~Al~~l~~~p~v~e~LG~PI~~~~~~~~~~-~~~~~~g~a~l~f~V~G~kg~G~v  119 (176)
                      +..+|....+--.+++.|.+|++|...++.+++|.++.|.||+.-+..-+-.++. .|-++.|.+.++..++|.+|...+
T Consensus       179 ~gf~gaiiivc~~ifs~f~~sepy~~s~~lienn~~~~eylge~yklp~iisgsm~~ngngtgk~s~sy~ikgkng~srv  258 (293)
T UniRef100_S3JU  179 VGFVGAIIIVCITIFSSFLKSEPYLHSIKLIENNTEILEYLGEDYKLPKIISGSMSTNGNGTGKVSISYTIKGKNGSSRV  258 (293)
Confidence            3333333334456778899999999999999999999999998655433322221 233477999999999999999999


Q seq0000          93 HVHSTRSGPFHRWHLNEVFLELKDG--QQISVFN  124 (136)
Q Consensus       120 ~v~a~r~~~~~~W~~~~l~l~~~~g--~~I~L~~  151 (176)
                      |+.|.+++  +-|.|..+.+--..|  ..|+|+-
T Consensus       259 y~daeken--~iw~y~k~ifyk~kgk~dsidll~  290 (293)
T UniRef100_S3JU  259 YVDAEKEN--GIWNYKKIIFYKQKGKVDSIDLLI  290 (293)
Confidence            99999987  799999987765443  3566654


No 268
>UniRef100_A0A3A4RUB7 Uncharacterized protein n=1 Tax=Desulfobacteraceae bacterium TaxID=2049433 RepID=A0A3A4RUB7_9DELT
Probab=98.00  E-value=9.7e-08  Score=72.10  Aligned_cols=88  Identities=24%  Similarity=0.405  Sum_probs=72.9  Template_Neff=1.000

Q seq0000          30 TYSRGLYYKLALEQLQNHPEAQEALGPPVNIHHLKLIGKDNFVDIADAKLKIPVSGSKSEGHLHVHSTRSGPFHRWHLNE  109 (136)
Q Consensus        57 ~~~~s~~y~~Al~~l~~~p~v~e~LG~PI~~~~~~~~~~~~~~~~g~a~l~f~V~G~kg~G~v~v~a~r~~~~~~W~~~~  136 (176)
                      .|.-.++|++.+-.++.+|.++-+||.||+.+-|-. ++.+   .--++++|.|.|||+++...+++....  ..|+++.
T Consensus        42 vfhvhpvykeglliiqtspsaqgllgqpiepglwis-grss---hmgaditfnvngpkgearasieavseg--pgwrirh  115 (137)
T UniRef100_A0A3   42 VFHVHPVYKEGLLIIQTSPSAQGLLGQPIEPGLWIS-GRSS---HMGADITFNVNGPKGEARASIEAVSEG--PGWRIRH  115 (137)
Confidence            455678999999999999999999999999987643 3332   235789999999999999999998886  4799999


Q seq0000         110 VFLELKDGQQISVF  123 (136)
Q Consensus       137 l~l~~~~g~~I~L~  150 (176)
                      +.+++++..+-.|.
T Consensus       116 illklpgdgrqslr  129 (137)
T UniRef100_A0A3  116 ILLKLPGDGRQSLR  129 (137)
Confidence            99999875555554


No 269
>UniRef100_A0A364N5Q1 DUF1783-domain-containing protein n=1 Tax=Stemphylium lycopersici TaxID=183478 RepID=A0A364N5Q1_9PLEO
Probab=97.98  E-value=1.1e-07  Score=79.67  Aligned_cols=97  Identities=22%  Similarity=0.356  Sum_probs=80.8  Template_Neff=1.000

Q seq0000          32 SRGLYYKLALEQLQNHPEAQEALGPPVNIH-HLKLI-GKDNFVDIADAKLKIPVSGSKSEGHLHVHSTRSGPFHRWHLNE  109 (136)
Q Consensus        59 ~~s~~y~~Al~~l~~~p~v~e~LG~PI~~~-~~~~~-~~~~~~~~g~a~l~f~V~G~kg~G~v~v~a~r~~~~~~W~~~~  136 (176)
                      ..|++....|..++.||.|++.||..|-+. -++|- +..|. -.|++.++|.|+|.|..|.|.+.+.|.+.++-+-.++
T Consensus       186 qessvvtatlyalrtnpavreqlgdeiyfaskypwikgeinq-vhgrievsfwvkgtkragevrlrcrrkgrgglyftqe  264 (295)
T UniRef100_A0A3  186 QESSVVTATLYALRTNPAVREQLGDEIYFASKYPWIKGEINQ-VHGRIEVSFWVKGTKRAGEVRLRCRRKGRGGLYFTQE  264 (295)
Confidence            678899999999999999999999888753 23332 33333 3689999999999999999999999998778888888


Q seq0000         110 VFLELKDGQQISVFNLSGEN  129 (136)
Q Consensus       137 l~l~~~~g~~I~L~~~~~~~  156 (176)
                      ..+.++||++..|.++....
T Consensus       265 ysltledgerlelydpagna  284 (295)
T UniRef100_A0A3  265 YSLTLEDGERLELYDPAGNA  284 (295)
Confidence            89999999999999876543


No 270
>UniRef100_A0A388KJG1 Uncharacterized protein n=1 Tax=Chara braunii TaxID=69332 RepID=A0A388KJG1_CHABU
Probab=97.98  E-value=1.1e-07  Score=83.02  Aligned_cols=121  Identities=15%  Similarity=0.230  Sum_probs=89.8  Template_Neff=1.000

Q seq0000           3 MSPAKMIIYGSVLFTGS--ISLSYFIIQKTY----SRGLYYKLALEQLQNHPEAQEALGPPVNIHHLKLIGKDNF-----   71 (136)
Q Consensus        30 ~~l~~~a~~~~v~~~g~--~~~~~~~i~~~~----~~s~~y~~Al~~l~~~p~v~e~LG~PI~~~~~~~~~~~~~-----   98 (176)
                      ++...-+.|..++.+|.  +...-|.+++.+    +.-.+|.+||.+++++-.+...||.||..++-..+++..+     
T Consensus       289 vtaaegasyvvviaaglavasaagyavfkelvfqpreykvfgkalnrvkndvkvtsrlgtpitgygdestnraarqrvrh  368 (434)
T UniRef100_A0A3  289 VTAAEGASYVVVIAAGLAVASAAGYAVFKELVFQPREYKVFGKALNRVKNDVKVTSRLGTPITGYGDESTNRAARQRVRH  368 (434)
Confidence            44445566654444442  223345566542    4567899999999999999999999999887655544221     


Q seq0000          72 ------VDIADAKLKIPVSGSKSEGHLHVHSTRSGPFHRWHLNEVFLELKD---GQQISVF  123 (136)
Q Consensus        99 ------~~~g~a~l~f~V~G~kg~G~v~v~a~r~~~~~~W~~~~l~l~~~~---g~~I~L~  150 (176)
                            .+..++++.|-|.||-|.|+++.++.-+.....|++.++.+++..   .++|.|+
T Consensus       369 kvykdedgvehiqvqflvrgpigagtvhcemfydeakkdwrftylivdvtsplpakrimle  429 (434)
T UniRef100_A0A3  369 KVYKDEDGVEHIQVQFLVRGPIGAGTVHCEMFYDEAKKDWRFTYLIVDVTSPLPAKRIMLE  429 (434)
Confidence                  256899999999999999999999988877789999999998865   3566554


No 271
>UniRef100_A0A2V8L8G3 Uncharacterized protein n=1 Tax=Acidobacteria bacterium TaxID=1978231 RepID=A0A2V8L8G3_9BACT
Probab=97.97  E-value=1.1e-07  Score=74.83  Aligned_cols=114  Identities=12%  Similarity=0.058  Sum_probs=91.1  Template_Neff=1.907

Q seq0000          14 VLFTGSISLSYFIIQKTYSRGLYYKLALEQLQNHPEAQEALGPPVNIHHLKLIGKDNFVDIADAKLKIPVSGSKSEGHLH   93 (136)
Q Consensus        41 v~~~g~~~~~~~~i~~~~~~s~~y~~Al~~l~~~p~v~e~LG~PI~~~~~~~~~~~~~~~~g~a~l~f~V~G~kg~G~v~  120 (176)
                      ++++.+++.+.+.++..+.+|+.-..|-..+++|++..+-+|+--+++.+..++..-.++.|.+.+.+.|.|.|..-...
T Consensus        19 liv~~FVGgI~~~~F~tig~SeAA~tar~~L~~Ne~LKqDiGeVkdFG~~VTG~iNv~N~~G~Atl~lKV~gekk~VNA~   98 (155)
T UniRef100_A0A2   19 LIVALFVGGIAGFVFYTIGNSEAADTARTYLRSNEKLKQDIGEVKDFGSFVTGNINVENGDGVATLYLKVIGEKKTVNAR   98 (155)
Confidence            44444566777778888899999999999999999999999995556667555555566899999999999999987777


Q seq0000          94 VHSTRSGPFHRWHLNEVFLELKDGQQISVFNLSGEN  129 (136)
Q Consensus       121 v~a~r~~~~~~W~~~~l~l~~~~g~~I~L~~~~~~~  156 (176)
                      |...-.+ +..|++......-+ |+.|+|.++-.+.
T Consensus        99 VdL~y~~-~~~WRVt~asy~~~-gqti~l~~~yes~  132 (155)
T UniRef100_A0A2   99 VDLSYRS-NRAWRVTGASYDRD-GQTIDLMQPYESP  132 (155)
Confidence            7766555 37899998877654 9999999875444


No 272
>UniRef100_A0A2W4L3W8 Uncharacterized protein n=1 Tax=Proteobacteria bacterium TaxID=1977087 RepID=A0A2W4L3W8_9PROT
Probab=97.96  E-value=1.3e-07  Score=73.81  Aligned_cols=84  Identities=30%  Similarity=0.433  Sum_probs=74.4  Template_Neff=1.000

Q seq0000          31 YSRGLYYKLALEQLQNHPEAQEALGPPVNIHHLKLIGKDNFVDIADAKLKIPVSGSKSEGHLHVHSTRSGPFHRWHLNEV  110 (136)
Q Consensus        58 ~~~s~~y~~Al~~l~~~p~v~e~LG~PI~~~~~~~~~~~~~~~~g~a~l~f~V~G~kg~G~v~v~a~r~~~~~~W~~~~l  137 (176)
                      |.-..+|...+..+++||.+...||.|++..|.+.+...+..+.+.++++|.++|.++.|...+.+.|..  +.|.+++.
T Consensus        66 fgfegvydasfaflenhpvvvaelgppvrgdwlptgkartqgdsgearlsielsgrrgdglatvhsrrqq--gtwvveea  143 (170)
T UniRef100_A0A2   66 FGFEGVYDASFAFLENHPVVVAELGPPVRGDWLPTGKARTQGDSGEARLSIELSGRRGDGLATVHSRRQQ--GTWVVEEA  143 (170)
Confidence            3445789999999999999999999999999998766666668899999999999999999999998886  79999998


Q seq0000         111 FLELKD  116 (136)
Q Consensus       138 ~l~~~~  143 (176)
                      .+-+++
T Consensus       144 tlwvdg  149 (170)
T UniRef100_A0A2  144 TLWVDG  149 (170)
Confidence            888765


No 273
>UniRef100_A0A0N4UVX5 TIM21-like protein, mitochondrial n=1 Tax=Enterobius vermicularis TaxID=51028 RepID=A0A0N4UVX5_ENTVE
Probab=97.96  E-value=1.3e-07  Score=75.56  Aligned_cols=92  Identities=12%  Similarity=0.207  Sum_probs=74.5  Template_Neff=1.317

Q seq0000          33 RGLYYKLALEQLQNHPEAQEALGPPVNIHHLKLI-GKDN--------FVDIADAKLKIPVSGSKSEGHLHVHSTRSGPFH  103 (136)
Q Consensus        60 ~s~~y~~Al~~l~~~p~v~e~LG~PI~~~~~~~~-~~~~--------~~~~g~a~l~f~V~G~kg~G~v~v~a~r~~~~~  130 (176)
                      ...+|..||..+++|+++++++|..|..++...+ ++..        .++..++++-|+++|+|++|....++.+++   
T Consensus        85 p~~v~s~als~~radercqelfgs~iagyge~s~rgrrr~~ahqkyek~g~qr~rv~fhl~gsk~~giaqaemek~~---  161 (189)
T UniRef100_A0A0   85 PQKVFSTALSMIRADERCQELFGSSIAGYGEESARGRRRFLAHQKYEKDGRQRIRVVFHLKGSKARGIAQAEMEKED---  161 (189)
Confidence            4578999999999999999999999998887653 3322        246788999999999999999999999885   


Q seq0000         104 RWHLNEVFLELKD--GQQISVFNLSG  127 (136)
Q Consensus       131 ~W~~~~l~l~~~~--g~~I~L~~~~~  154 (176)
                      .|+.+.+.|+..+  .+...|++++.
T Consensus       162 swqwrfllvqt~~~~~e~hvlidnre  187 (189)
T UniRef100_A0A0  162 SWQWRFLLVQTQSPSSETHVLIDNRE  187 (189)
Confidence            6877777777665  56777777654


No 274
>UniRef100_A0A1D2J3H7 Mitochondrial import inner membrane translocase subunit TIM21 n=1 Tax=Paracoccidioides brasiliensis TaxID=121759 RepID=A0A1D2J3H7_PARBR
Probab=97.95  E-value=1.3e-07  Score=79.59  Aligned_cols=96  Identities=20%  Similarity=0.274  Sum_probs=76.8  Template_Neff=1.000

Q seq0000          21 SLSYFIIQKTYSRGLYYKLALEQLQNHPEAQEALGP--PVNIHHLKLIGKDNF------------VDIADAKLKIPVSGS   86 (136)
Q Consensus        48 ~~~~~~i~~~~~~s~~y~~Al~~l~~~p~v~e~LG~--PI~~~~~~~~~~~~~------------~~~g~a~l~f~V~G~  113 (176)
                      .++|--++..-+.+.-|+.|-++++++.+++++||.  .|..++....+.|.+            .+.+++.+.|.|+||
T Consensus       100 tllykevfapdsktrnfnraadrikedsrciellgdknkiraygetswnkwtrnrpiattiekdrigrehmkmnfnvsgp  179 (310)
T UniRef100_A0A1  100 TLLYKEVFAPDSKTRNFNRAADRIKEDSRCIELLGDKNKIRAYGETSWNKWTRNRPIATTIEKDRIGREHMKMNFNVSGP  179 (310)
Confidence            334444444456678899999999999999999995  577777655555543            256899999999999


Q seq0000          87 KSEGHLHVHSTRSGPFHRWHLNEVFLELKD  116 (136)
Q Consensus       114 kg~G~v~v~a~r~~~~~~W~~~~l~l~~~~  143 (176)
                      +..|.+.|...+++...+++|.-+.+++++
T Consensus       180 rndgvvsvhliknpetheyeynilaldvkg  209 (310)
T UniRef100_A0A1  180 RNDGVVSVHLIKNPETHEYEYNILALDVKG  209 (310)
Confidence            999999999999988788888888888764


No 275
>UniRef100_A0A058Z271 Uncharacterized protein n=1 Tax=Fonticula alba TaxID=691883 RepID=A0A058Z271_FONAL
Probab=97.94  E-value=1.5e-07  Score=71.36  Aligned_cols=81  Identities=27%  Similarity=0.307  Sum_probs=68.4  Template_Neff=1.000

Q seq0000          32 SRGLYYKLALEQLQNHPEAQEALGPPVNIHHLKLIGKDNFVDIADAKLKIPVSGSKSEGHLHVHSTRSGPFHRWHLNEVF  111 (136)
Q Consensus        59 ~~s~~y~~Al~~l~~~p~v~e~LG~PI~~~~~~~~~~~~~~~~g~a~l~f~V~G~kg~G~v~v~a~r~~~~~~W~~~~l~  138 (176)
                      .-|+..-..+-.++.-|.....||+||..++|-. +..|. -.|-+++.|+|+|||..|.+++.+.|.-  +.|-+.++.
T Consensus        48 tcsplvvdilfnlrtapvlhhylgepittgywin-gpinh-ykgvadinfrvsgpkdngrifvnarrri--gpwylsevk  123 (139)
T UniRef100_A0A0   48 TCSPLVVDILFNLRTAPVLHHYLGEPITTGYWIN-GPINH-YKGVADINFRVSGPKDNGRIFVNARRRI--GPWYLSEVK  123 (139)
Confidence            4577788888999999999999999999988743 44333 2578999999999999999999999886  799999998


Q seq0000         112 LELKD  116 (136)
Q Consensus       139 l~~~~  143 (176)
                      +.++.
T Consensus       124 lvlds  128 (139)
T UniRef100_A0A0  124 LVLDS  128 (139)
Confidence            88764


No 276
>UniRef100_UPI0005EE5A68 uncharacterized protein LOC105449441 isoform X2 n=1 Tax=Wasmannia auropunctata TaxID=64793 RepID=UPI0005EE5A68
Probab=97.94  E-value=1.5e-07  Score=68.15  Aligned_cols=71  Identities=18%  Similarity=0.265  Sum_probs=63.7  Template_Neff=1.218

Q seq0000           1 --MSMSPAKMIIYGSVLFTGSISLSYFIIQKTYSRGLYYKLALEQLQNHPEAQEALGPPVNIHHLKLIGKD   69 (136)
Q Consensus        26 ~~~~~~l~~~a~~~~v~~~g~~~~~~~~i~~~~~~s~~y~~Al~~l~~~p~v~e~LG~PI~~~~~~~~~~~   96 (176)
                      |.....|.+++.++|++.+....++||.++..+++|+.|+..+..+++|..+.-.||+||..+.+.+++..
T Consensus         2 mvsnq~l~kiaslgg~itattgy~~yyriq~~ik~setykdvmntlr~hkkavpylgepi~lgritygdgh   72 (100)
T UniRef100_UPI0    2 MVSNQKLIKIASLGGFITATTGYIFYYRIQYDIKKSETYKDVMNTLRAHKKAVPYLGEPISLGRITYGDGH   72 (100)
Confidence            34566889999999999998888999999999999999999999999999999999999999888776543


No 277
>UniRef100_A0A093X624 Mitochondrial import inner membrane translocase subunit TIM21 n=1 Tax=Pseudogymnoascus sp. VKM F-3557 TaxID=1437433 RepID=A0A093X624_9PEZI
Probab=97.93  E-value=1.5e-07  Score=87.64  Aligned_cols=119  Identities=18%  Similarity=0.240  Sum_probs=90.5  Template_Neff=1.000

Q seq0000          10 IYGSVLFTGSISLSYFIIQKTYSRGLYYKLALEQLQNHPEAQEALGPP--VNIHHLKLIGKDNF------------VDIA   75 (136)
Q Consensus        37 ~~~~v~~~g~~~~~~~~i~~~~~~s~~y~~Al~~l~~~p~v~e~LG~P--I~~~~~~~~~~~~~------------~~~g  102 (176)
                      +.++++.+|++.++|.-++..-+.+..|++|+++++.+.+++++||.|  |..++....+.|..            .+..
T Consensus        80 ivgailtggvgyflytevfaidsktnwfnravdrvkddaqvqellgdpknitaygeqtnnkwavarpiasshkkdnagtd  159 (910)
T UniRef100_A0A0   80 IVGAILTGGVGYFLYTEVFAIDSKTNWFNRAVDRVKDDAQVQELLGDPKNITAYGEQTNNKWAVARPIASSHKKDNAGTD  159 (910)
Confidence            334445555555555555655678899999999999999999999976  55666544444421            1567


Q seq0000          76 DAKLKIPVSGSKSEGHLHVHSTRSGP-FHRWHLNEVFLELKDGQQISVFNLSGE  128 (136)
Q Consensus       103 ~a~l~f~V~G~kg~G~v~v~a~r~~~-~~~W~~~~l~l~~~~g~~I~L~~~~~~  155 (176)
                      ++-+.|.|.||-++|.+....++.+. +.+++|+++.+++++..+|+|......
T Consensus       160 hiimhfnvegplnkgvvsmhvtkhpsadsefeyrylkldvkghptiyleggtan  213 (910)
T UniRef100_A0A0  160 HIIMHFNVEGPLNKGVVSMHVTKHPSADSEFEYRYLKLDVKGHPTIYLEGGTAN  213 (910)
Confidence            89999999999999999888877542 468999999999999999999876543


No 278
>UniRef100_A0A1I8GH97 TIM21-like protein, mitochondrial n=1 Tax=Macrostomum lignano TaxID=282301 RepID=A0A1I8GH97_9PLAT
Probab=97.93  E-value=1.6e-07  Score=77.25  Aligned_cols=120  Identities=18%  Similarity=0.246  Sum_probs=87.2  Template_Neff=1.000

Q seq0000           7 KMIIYGSVLFTG--SISLSYFIIQKTYSR----GLYYKLALEQLQNHPEAQEALGPPVNIHHLKLIGKD-NF--------   71 (136)
Q Consensus        34 ~~a~~~~v~~~g--~~~~~~~~i~~~~~~----s~~y~~Al~~l~~~p~v~e~LG~PI~~~~~~~~~~~-~~--------   98 (176)
                      +...|.-++++|  +.+.+||.+++.+-+    +..-..|-+++-.+|.++.+||+||+.++-..+.+. .+        
T Consensus        99 kdfgytlvvlagvlvtgglfyalwrelyssesptalqslaterclqdpqvqaalgepirshgdgssrrsrsrvhseesld  178 (254)
T UniRef100_A0A1   99 KDFGYTLVVLAGVLVTGGLFYALWRELYSSESPTALQSLATERCLQDPQVQAALGEPIRSHGDGSSRRSRSRVHSEESLD  178 (254)
Confidence            455555455544  356677777775432    345567889999999999999999998875332111 11        


Q seq0000          72 --VDIADAKLKIPVSGSKSEGHLHVHSTRSGPFHRWHLNEVFLELKD--GQQISVFNLSG  127 (136)
Q Consensus        99 --~~~g~a~l~f~V~G~kg~G~v~v~a~r~~~~~~W~~~~l~l~~~~--g~~I~L~~~~~  154 (176)
                        .+..-+.++|++.|.-+.+.+|....+.. +..|.++.+.+++..  .+.|.|+.++.
T Consensus       179 setgqrvmslrfhlvgqfnradvyaqgvkae-dkswqlkllvvelqqypkrvivlekpdk  237 (254)
T UniRef100_A0A1  179 SETGQRVMSLRFHLVGQFNRADVYAQGVKAE-DKSWQLKLLVVELQQYPKRVIVLEKPDK  237 (254)
Confidence              14567889999999999999999999887 479999999999876  45666666544


No 279
>UniRef100_E0VH69 Uncharacterized protein n=1 Tax=Pediculus humanus subsp. corporis TaxID=121224 RepID=E0VH69_PEDHC
Probab=97.93  E-value=1.7e-07  Score=71.46  Aligned_cols=94  Identities=23%  Similarity=0.338  Sum_probs=75.1  Template_Neff=1.000

Q seq0000          19 SISLSYFIIQKT----YSRGLYYKLALEQLQNHPEAQEALGPPVNIHHLKLIGKDNFVDIADAKLKIPVSGSKSEGHLHV   94 (136)
Q Consensus        46 ~~~~~~~~i~~~----~~~s~~y~~Al~~l~~~p~v~e~LG~PI~~~~~~~~~~~~~~~~g~a~l~f~V~G~kg~G~v~v  121 (176)
                      .|..+||+-++.    +++|.+|++|++.+++|..+...||.||+.+-..+....-+  .|.+.+.+.++|+|.-|..++
T Consensus        18 scygifyfhqrkltesiknsqiykeaieiarnhkgalhvlgdpiedykvtlnrsfff--ngsvelevdlkgsksfgkafi   95 (144)
T UniRef100_E0VH   18 SCYGIFYFHQRKLTESIKNSQIYKEAIEIARNHKGALHVLGDPIEDYKVTLNRSFFF--NGSVELEVDLKGSKSFGKAFI   95 (144)
Confidence            466677776654    67899999999999999999999999999887655333223  578999999999999999999


Q seq0000          95 HSTRSGPFHRWHLNEVFLELK  115 (136)
Q Consensus       122 ~a~r~~~~~~W~~~~l~l~~~  142 (176)
                      .+.-.+. ....+..++++-.
T Consensus        96 qavgene-sslkldsiylqqg  115 (144)
T UniRef100_E0VH   96 QAVGENE-SSLKLDSIYLQQG  115 (144)
Confidence            9988763 5667777777654


No 280
>UniRef100_A0A2W5YSA1 Uncharacterized protein n=1 Tax=Chthoniobacterales bacterium TaxID=2201154 RepID=A0A2W5YSA1_9BACT
Probab=97.92  E-value=1.8e-07  Score=63.11  Aligned_cols=64  Identities=22%  Similarity=0.392  Sum_probs=52.9  Template_Neff=1.000

Q seq0000          42 EQLQNHPEAQEALG-PPVNIHHLKLIGKDNFV-DIADAKLKIPVSGSKSEGHLHVHSTRSGPFHRWHLN  108 (136)
Q Consensus        69 ~~l~~~p~v~e~LG-~PI~~~~~~~~~~~~~~-~~g~a~l~f~V~G~kg~G~v~v~a~r~~~~~~W~~~  135 (176)
                      .+.+.||+++.+|| .||..+-+..++. |.+ ..+.+++.|.+.|||+++++.|++.+..  +-|++.
T Consensus         2 araeanpqviaalgrrpiseglfasgst-nvngpagaanlaidirgpkgkaticveaqkaa--giwhfl   67 (69)
T UniRef100_A0A2    2 ARAEANPQVIAALGRRPISEGLFASGST-NVNGPAGAANLAIDIRGPKGKATICVEAQKAA--GIWHFL   67 (69)
Confidence            46788999999999 6999888765443 333 3588999999999999999999999987  789864


No 281
>UniRef100_A0A2A2WGW9 Uncharacterized protein n=1 Tax=Rhodopirellula sp. SM50 TaxID=595453 RepID=A0A2A2WGW9_9BACT
Probab=97.92  E-value=1.6e-07  Score=77.78  Aligned_cols=116  Identities=16%  Similarity=0.293  Sum_probs=86.3  Template_Neff=2.583

Q seq0000           1 MSMSPAKMIIYGSVLFTG---SISLSYFIIQKTYSRGLYYKLALEQLQNHPEAQEALGPPVNIHHLKLIGKDNFV--DIA   75 (136)
Q Consensus        28 ~~~~l~~~a~~~~v~~~g---~~~~~~~~i~~~~~~s~~y~~Al~~l~~~p~v~e~LG~PI~~~~~~~~~~~~~~--~~g  102 (176)
                      ..-+|+.+.+++++++.+   +|+++||...+  ..+-+-+.|.+....||.+.+.+|+ |.....+++......  +..
T Consensus        24 sntWLWVlGIiGgvfL~g~v~CCG~~~y~~~~--~s~~ia~~avee~add~v~~e~IG~-iqSs~mnl~~ai~es~k~~~  100 (202)
T UniRef100_A0A2   24 SNTWLWVLGIIGGVFLLGCVLCCGVMFYAWDQ--ASGVIADVAVEEYADDPVIKEKIGT-IQSSQMNLRAAIEESTKDET  100 (202)
Confidence            345788888888887766   57888887644  4456678899999999999999999 777766666554322  455


Q seq0000          76 DAKLKIPVSGSKSEGHLHVHSTRSGPFHRWHLNEVFLELKDGQQISVFN  124 (136)
Q Consensus       103 ~a~l~f~V~G~kg~G~v~v~a~r~~~~~~W~~~~l~l~~~~g~~I~L~~  151 (176)
                      .-.+.|.|.|.||+|+++.+-....     +-.++.|.++||.+.+|.-
T Consensus       101 ~t~MVfdv~GdKGsGki~~rtn~~t-----q~~~v~Lvm~dG~ef~le~  144 (202)
T UniRef100_A0A2  101 VTAMVFDIEGDKGSGKIVHRTNQQT-----QQVTVVLVMEDGSEFDLEV  144 (202)
Confidence            6779999999999999987654433     3455677788888777765


No 282
>UniRef100_A0A2U2SBB9 Uncharacterized protein n=1 Tax=Anaerolineae bacterium TaxID=2052143 RepID=A0A2U2SBB9_9CHLR
Probab=97.92  E-value=1.8e-07  Score=78.61  Aligned_cols=102  Identities=17%  Similarity=0.336  Sum_probs=81.6  Template_Neff=1.000

Q seq0000          20 ISLSYFIIQK-TYSRGLYYKLALEQLQNHPEAQEALGPPVNIHHLKLIGKDNFV-DIADAKLKIPVSGSKSEGHLHVHST   97 (136)
Q Consensus        47 ~~~~~~~i~~-~~~~s~~y~~Al~~l~~~p~v~e~LG~PI~~~~~~~~~~~~~~-~~g~a~l~f~V~G~kg~G~v~v~a~  124 (176)
                      +.++||.+.- .++-.++|+.|++.+++|..+...+|.|++.+|+.++....+- +..-+++++.+.||+.+|.+++...
T Consensus       170 fflifytvgilpmklnpvyrtamemvkqdaavkaifgspvrdgwivlgtidrfldgselvdlkvslrgprssgvmhiyge  249 (300)
T UniRef100_A0A2  170 FFLIFYTVGILPMKLNPVYRTAMEMVKQDAAVKAIFGSPVRDGWIVLGTIDRFLDGSELVDLKVSLRGPRSSGVMHIYGE  249 (300)
Confidence            3344444432 3677899999999999999999999999999999886554443 5688999999999999999999999


Q seq0000          98 RSGPFHRWHLNEVFLELKDGQQISV  122 (136)
Q Consensus       125 r~~~~~~W~~~~l~l~~~~g~~I~L  149 (176)
                      +.. ++.-.+..+.+++++.+....
T Consensus       250 kek-dgtisissiwieiegtevley  273 (300)
T UniRef100_A0A2  250 KEK-DGTISISSIWIEIEGTEVLEY  273 (300)
Confidence            887 477888888888876554443


No 283
>UniRef100_A0A074T108 Cytochrome oxidase complex assembly protein n=1 Tax=Rhizoctonia solani 123E TaxID=1423351 RepID=A0A074T108_9AGAM
Probab=97.91  E-value=1.7e-07  Score=77.47  Aligned_cols=100  Identities=19%  Similarity=0.159  Sum_probs=81.3  Template_Neff=1.443

Q seq0000          19 SISLSYFIIQKTYSRGLYYKLALEQLQNHPEAQEALGPPVN--IHHLKLIGKDNF----VDIADAKLKIPVSGSKSEGHL   92 (136)
Q Consensus        46 ~~~~~~~~i~~~~~~s~~y~~Al~~l~~~p~v~e~LG~PI~--~~~~~~~~~~~~----~~~g~a~l~f~V~G~kg~G~v  119 (176)
                      .++++.|....+--.|++-++.|.+++++|++...||.-+-  ..||..+..+..    .-.++++++..|+|+||.|+|
T Consensus       119 wagfivyatnqerlassvtkqvltq~ras~eva~elg~gvvaeptwwm~gqpyvdgainllqg~v~~~~~~~gs~gag~l  198 (238)
T UniRef100_A0A0  119 WAGFIVYATNQERLASSVTKQVLTQIRASPEVAAELGPGVVAEPTWWMVGQPYVDGAINLLQGKVDISMRVKGSKGAGTL  198 (238)
Confidence            46677777777767788999999999999999999997554  356655544321    136899999999999999999


Q seq0000          93 HVHSTRSGPFHRWHLNEVFLELKDGQ  118 (136)
Q Consensus       120 ~v~a~r~~~~~~W~~~~l~l~~~~g~  145 (176)
                      |+.+.|..+++.+.+.++.+..++|-
T Consensus       199 yftsirkekgqpftilrfklicdngv  224 (238)
T UniRef100_A0A0  199 YFTSIRKEKGQPFTILRFKLICDNGV  224 (238)
Confidence            99999999888999999999887763


No 284
>UniRef100_UPI000BE166DD uncharacterized protein LOC111248805 isoform X1 n=1 Tax=Varroa destructor TaxID=109461 RepID=UPI000BE166DD
Probab=97.91  E-value=1.8e-07  Score=76.47  Aligned_cols=103  Identities=21%  Similarity=0.287  Sum_probs=76.6  Template_Neff=1.000

Q seq0000           1 ----MSMSPAKMIIYGSVLFTGSISLSYFIIQKTYSRGLYYKLALEQLQNHPEAQEALGPPVNIHHLKLIGKD-NFVDIA   75 (136)
Q Consensus        24 ~~~~~~~~l~~~a~~~~v~~~g~~~~~~~~i~~~~~~s~~y~~Al~~l~~~p~v~e~LG~PI~~~~~~~~~~~-~~~~~g  102 (176)
                      ..++-.+.|+..+++.++....+...+.-...+.|+.|++|++.+..+-.|..++.+||+|+-++...+-+.. -++...
T Consensus         6 lnspeivrlgnvavltavgscigllymqertrkkfkqseyfqktmrvllenqsartllgepvifgnvnlydpnlfyvtae   85 (240)
T UniRef100_UPI0    6 LNSPEIVRLGNVAVLTAVGSCIGLLYMQERTRKKFKQSEYFQKTMRVLLENQSARTLLGEPVIFGNVNLYDPNLFYVTAE   85 (240)
Confidence            3455567788887775443332222222233456899999999999999999999999999988876654443 234678


Q seq0000          76 DAKLKIPVSGSKSEGHLHVHSTRS   99 (136)
Q Consensus       103 ~a~l~f~V~G~kg~G~v~v~a~r~  126 (176)
                      .+.+.|||.|+|.+|.+|-++.|.
T Consensus        86 kaklvipvrgskrkgvvyswcvrh  109 (240)
T UniRef100_UPI0   86 KAKLVIPVRGSKRKGVVYSWCVRH  109 (240)
Confidence            899999999999999999888764


No 285
>UniRef100_A4BHQ1 Uncharacterized protein n=1 Tax=Reinekea blandensis MED297 TaxID=314283 RepID=A4BHQ1_9GAMM
Probab=97.90  E-value=2.1e-07  Score=66.79  Aligned_cols=86  Identities=22%  Similarity=0.395  Sum_probs=75.6  Template_Neff=1.000

Q seq0000          32 SRGLYYKLALEQLQNHPEAQEALGPPVNIHHLKLIGKDNFVDIADAKLKIPVSGSKSEGHLHVHSTRSGPFHRWHLNEVF  111 (136)
Q Consensus        59 ~~s~~y~~Al~~l~~~p~v~e~LG~PI~~~~~~~~~~~~~~~~g~a~l~f~V~G~kg~G~v~v~a~r~~~~~~W~~~~l~  138 (176)
                      ...++|...++.+++|.++.+.+|..|+.+|..+++..|....|+.++-+.+.|.-+++++++.+.+.-  ++|++.++.
T Consensus         7 lkgepyelslqyikentqvaemigqsiepgwpvlgsitnsgtaghsdiyyairgdvskatvhvkaskhl--newqldevi   84 (98)
T UniRef100_A4BH    7 LKGEPYELSLQYIKENTQVAEMIGQSIEPGWPVLGSITNSGTAGHSDIYYAIRGDVSKATVHVKASKHL--NEWQLDEVI   84 (98)
Confidence            356789999999999999999999999999887776666656789999999999999999999999986  699999999


Q seq0000         112 LELKDGQQ  119 (136)
Q Consensus       139 l~~~~g~~  146 (176)
                      +...||+.
T Consensus        85 vtptdgqa   92 (98)
T UniRef100_A4BH   85 VTPTDGQA   92 (98)
Confidence            98877763


No 286
>UniRef100_A0A368FKA6 Uncharacterized protein n=2 Tax=Ancylostoma caninum TaxID=29170 RepID=A0A368FKA6_ANCCA
Probab=97.89  E-value=2.1e-07  Score=74.76  Aligned_cols=111  Identities=25%  Similarity=0.405  Sum_probs=85.5  Template_Neff=1.000

Q seq0000           4 SPAKMIIYGSVLFTGSIS--LSYFIIQKTYSRGLYYKLALEQLQNHPEAQEALGPPVNIHHLKLIGK-DNFVDIADAKLK   80 (136)
Q Consensus        31 ~l~~~a~~~~v~~~g~~~--~~~~~i~~~~~~s~~y~~Al~~l~~~p~v~e~LG~PI~~~~~~~~~~-~~~~~~g~a~l~  107 (176)
                      +|.|++.-  -+++|..+  +..-.++++.++-+.|-+.++.+.+|.+++++||+||..+...+.++ .|+.+....-++
T Consensus         6 tlvkiaag--tflvgstglylaqksvqrrvrslphyceslqivaehdqarealgppiqvgtvdladrrhnyvgkttsmlr   83 (209)
T UniRef100_A0A3    6 TLVKIAAG--TFLVGSTGLYLAQKSVQRRVRSLPHYCESLQIVAEHDQAREALGPPIQVGTVDLADRRHNYVGKTTSMLR   83 (209)
Confidence            45565543  33333322  22234555667789999999999999999999999999998887655 588888888999


Q seq0000          81 IPVSGSKSEGHLHVHSTRSGPFHRWHLNEVFLELKD  116 (136)
Q Consensus       108 f~V~G~kg~G~v~v~a~r~~~~~~W~~~~l~l~~~~  143 (176)
                      |||.|.-.-|.+.+-+.|++....+....+.+..+.
T Consensus        84 ipvtgtlscgymdvmavrddekssfvtakirlvmde  119 (209)
T UniRef100_A0A3   84 IPVTGTLSCGYMDVMAVRDDEKSSFVTAKIRLVMDE  119 (209)
Confidence            999999999999999999987666766666666543


No 287
>UniRef100_A0A5B9P933 Cytochrome oxidase complex assembly protein 1 n=1 Tax=Mariniblastus fucicola TaxID=980251 RepID=A0A5B9P933_9BACT
Probab=97.89  E-value=2.2e-07  Score=70.97  Aligned_cols=109  Identities=17%  Similarity=0.252  Sum_probs=80.4  Template_Neff=1.000

Q seq0000          13 SVLFTGSISLSYFIIQKTYSRGLYYKLALEQLQNHPEAQEALGPPVNIHHLKLIGKDNFVD-IADAKLKIPVSGSKSEGH   91 (136)
Q Consensus        40 ~v~~~g~~~~~~~~i~~~~~~s~~y~~Al~~l~~~p~v~e~LG~PI~~~~~~~~~~~~~~~-~g~a~l~f~V~G~kg~G~  118 (176)
                      ++.+.++++++-|--.+.+.+.+.|-+|-.+++++..+-++.|.|+..+.+. +-..|.++ .-.+...+||+||+++|+
T Consensus        27 glccfggfaflgyqglkvinnnpaylearaqiessasvgdavgdpvtvgsyt-gvqsnqngermtitydvpvsgpngsgt  105 (146)
T UniRef100_A0A5   27 GLCCFGGFAFLGYQGLKVINNNPAYLEARAQIESSASVGDAVGDPVTVGSYT-GVQSNQNGERMTITYDVPVSGPNGSGT  105 (146)
Confidence            3444444444445555667889999999999999999999999999987752 22223332 345667789999999999


Q seq0000          92 LHVHSTRSGPFHRWHLNEVFLELKDGQQISVF  123 (136)
Q Consensus       119 v~v~a~r~~~~~~W~~~~l~l~~~~g~~I~L~  150 (176)
                      ..+...-.+-...|.++.+.+.+. ++.|.+.
T Consensus       106 akisvngkpmtedwtieslditvg-gesipid  136 (146)
T UniRef100_A0A5  106 AKISVNGKPMTEDWTIESLDITVG-GESIPID  136 (146)
Confidence            988887666667899999888774 5566554


No 288
>UniRef100_A0A4U5UZK0 C-C chemokine receptor type 1 n=1 Tax=Collichthys lucidus TaxID=240159 RepID=A0A4U5UZK0_COLLU
Probab=97.88  E-value=2.3e-07  Score=81.81  Aligned_cols=73  Identities=36%  Similarity=0.651  Sum_probs=66.5  Template_Neff=1.000

Q seq0000           5 PAKMIIYGSVLFTGSISLSYFIIQKTYSRGLYYKLALEQLQNHPEAQEALG-PPVNIHHLKLIGKDNFVDIADA   77 (136)
Q Consensus        32 l~~~a~~~~v~~~g~~~~~~~~i~~~~~~s~~y~~Al~~l~~~p~v~e~LG-~PI~~~~~~~~~~~~~~~~g~a  104 (176)
                      |.++.+|..++++|+++.+||+-++.|.+|++.+.|++++++.|.+...|| +|++.+.+.++++.|++++..+
T Consensus         8 lqqltifttvlcgggigtmyylqqkkftksdyhrlalqqleacpvamnslgapplkvhsihltdrhnrvdqrta   81 (470)
T UniRef100_A0A4    8 LQQLTIFTTVLCGGGIGTMYYLQQKKFTKSDYHRLALQQLEACPVAMNSLGAPPLKVHSIHLTDRHNRVDQRTA   81 (470)
Confidence            458899999999999999999999999999999999999999999999999 6899999999999888765443


No 289
>UniRef100_A0A0A2X290 Peptidase M56, BlaR1 n=1 Tax=Lysobacter dokdonensis DS-58 TaxID=1300345 RepID=A0A0A2X290_9GAMM
Probab=97.88  E-value=2e-07  Score=87.74  Aligned_cols=92  Identities=24%  Similarity=0.362  Sum_probs=76.0  Template_Neff=3.362

Q seq0000          31 YSRGLYYKLALEQLQNHPEAQEALGPPVNIHHLKLIGKDNFV-DIADAKLKIPVSGSKSEGHLHVHSTRSGPFHRWHLNE  109 (136)
Q Consensus        58 ~~~s~~y~~Al~~l~~~p~v~e~LG~PI~~~~~~~~~~~~~~-~~g~a~l~f~V~G~kg~G~v~v~a~r~~~~~~W~~~~  136 (176)
                      +.+|..||..++.+..+|.++..||.||...+-...++++.. ..|+++++|.+.||||..++++.+++..  +.|.++.
T Consensus       435 ~~ds~~fk~ll~~v~~d~~v~arlGsPi~~~~~~v~G~~~~~~~~G~Adl~~~l~GPKG~A~v~v~a~~~~--g~W~~~~  512 (540)
T UniRef100_A0A0  435 IADSAEFKALLRQVAADPGVVARLGSPIAVAGRSVHGEINLDGARGDADLRFTLRGPKGRATVHVVATRKA--GAWSTQT  512 (540)
Confidence            578899999999999999999999999997655454555433 4599999999999999999999999997  7999998


Q seq0000         110 VFLELKDGQQISVFNLS  126 (136)
Q Consensus       137 l~l~~~~g~~I~L~~~~  153 (176)
                      +.++  +..+.+|..+.
T Consensus       513 ~~~~--~~~~~~~~~~~  527 (540)
T UniRef100_A0A0  513 VDVE--GPARNDLSQPS  527 (540)
Confidence            8776  44566666544


No 290
>UniRef100_A0A3D1UWB0 Uncharacterized protein n=1 Tax=Lentisphaeria bacterium TaxID=2053569 RepID=A0A3D1UWB0_9BACT
Probab=97.87  E-value=2.5e-07  Score=71.89  Aligned_cols=95  Identities=24%  Similarity=0.413  Sum_probs=81.9  Template_Neff=1.000

Q seq0000          31 YSRGLYYKLALEQLQNHPEAQEALGPPVNIHHLKLIGKDNFVDIADAKLKIPVSGSKSEGHLHVHSTRSGPFHRWHLNEV  110 (136)
Q Consensus        58 ~~~s~~y~~Al~~l~~~p~v~e~LG~PI~~~~~~~~~~~~~~~~g~a~l~f~V~G~kg~G~v~v~a~r~~~~~~W~~~~l  137 (176)
                      +-.|..|+-|+..+..|...++.-|.|++.+.+.--..|.....|.++++-.|+|.|.+|.+.|..+-..  ++|+|+++
T Consensus        63 mvqsnaykvalanltadrvlqetagiplktgnireleawesgengairlkqeisgtkksgllsvngtmvs--grwqyqef  140 (163)
T UniRef100_A0A3   63 MVQSNAYKVALANLTADRVLQETAGIPLKTGNIRELEAWESGENGAIRLKQEISGTRKSGLLSVNGTMVS--GRWQYQEF  140 (163)
Confidence            4568999999999999999999999999988764334454445788999999999999999999998876  79999999


Q seq0000         111 FLELKDGQQISVFNLSG  127 (136)
Q Consensus       138 ~l~~~~g~~I~L~~~~~  154 (176)
                      .++..||+...|+....
T Consensus       141 kvrfhdgkelnllkkqg  157 (163)
T UniRef100_A0A3  141 KVRFHDGKELNLLKKQG  157 (163)
Confidence            99999999999987544


No 291
>UniRef100_A0A2G9TL50 Uncharacterized protein n=1 Tax=Teladorsagia circumcincta TaxID=45464 RepID=A0A2G9TL50_TELCI
Probab=97.87  E-value=2.5e-07  Score=65.68  Aligned_cols=80  Identities=30%  Similarity=0.506  Sum_probs=69.5  Template_Neff=1.000

Q seq0000          26 IIQKTYSRGLYYKLALEQLQNHPEAQEALGPPVNIHHLKLIGK-DNFVDIADAKLKIPVSGSKSEGHLHVHSTRSGPFHR  104 (136)
Q Consensus        53 ~i~~~~~~s~~y~~Al~~l~~~p~v~e~LG~PI~~~~~~~~~~-~~~~~~g~a~l~f~V~G~kg~G~v~v~a~r~~~~~~  131 (176)
                      .+++..++-+.|-+.++.+..|.++.++||+||+.+...+.++ .|+++....-++|||.|.-+.|.+.+-+.|++....
T Consensus         6 svqrkvrnfphyiesleivaahdrakdalgppikvgsvdladrrhnfvgkttsmlripvtgtisggymdvmavrddqskp   85 (92)
T UniRef100_A0A2    6 SVQRKVRNFPHYIESLEIVAAHDRAKDALGPPIKVGSVDLADRRHNFVGKTTSMLRIPVTGTISGGYMDVMAVRDDQSKP   85 (92)
Confidence            3566677789999999999999999999999999999888665 578888888999999999999999999999875444


Q seq0000         105 W  105 (136)
Q Consensus       132 W  132 (176)
                      |
T Consensus        86 f   86 (92)
T UniRef100_A0A2   86 F   86 (92)
Confidence            4


No 292
>UniRef100_A0A2J6JD51 Uncharacterized protein n=1 Tax=Desulfuromonas sp. TaxID=892 RepID=A0A2J6JD51_9DELT
Probab=97.86  E-value=2.6e-07  Score=70.62  Aligned_cols=86  Identities=19%  Similarity=0.365  Sum_probs=67.4  Template_Neff=1.000

Q seq0000          31 YSRGLYYKLALEQLQNHPEAQEALGPPVNIHHLKLIGKDNFVDIADAKLKIPVSGSKSEGHLHVHSTRSGPFHRWHLNEV  110 (136)
Q Consensus        58 ~~~s~~y~~Al~~l~~~p~v~e~LG~PI~~~~~~~~~~~~~~~~g~a~l~f~V~G~kg~G~v~v~a~r~~~~~~W~~~~l  137 (176)
                      ++..++|-+.+..+.+|.++.|.+|.|++.+-- .  ..+++ ..--+++||+.|||+.|++.+.+++++  +-|.++.+
T Consensus        49 mskhpvyveiiniitnnqeiieqigspvktgls-m--katyn-dtfgrfkfpingpkghgtvsvyaeken--gywvfrtf  122 (146)
T UniRef100_A0A2   49 MSKHPVYVEIINIITNNQEIIEQIGSPVKTGLS-M--KATYN-DTFGRFKFPINGPKGHGTVSVYAEKEN--GYWVFRTF  122 (146)
Confidence            466789999999999999999999999997642 1  12222 234578999999999999999999987  79999998


Q seq0000         111 FLELKDGQQISVF  123 (136)
Q Consensus       138 ~l~~~~g~~I~L~  150 (176)
                      .++.. .+..+|.
T Consensus       123 nvdfg-skildlk  134 (146)
T UniRef100_A0A2  123 NVDFG-SKILDLK  134 (146)
Confidence            88763 2344443


No 293
>UniRef100_A0A517YZ14 Cytochrome oxidase complex assembly protein 1 n=1 Tax=Planctomycetes bacterium KS4 TaxID=2528020 RepID=A0A517YZ14_9BACT
Probab=97.85  E-value=2.9e-07  Score=71.53  Aligned_cols=92  Identities=18%  Similarity=0.401  Sum_probs=73.1  Template_Neff=1.000

Q seq0000          32 SRGLYYKLALEQLQNHPEAQEALGPPVNIHHLKLIGKDNFVDIADAKLKIPVSGSKSEGHLHVHSTRSGP-FHRWHLNEV  110 (136)
Q Consensus        59 ~~s~~y~~Al~~l~~~p~v~e~LG~PI~~~~~~~~~~~~~~~~g~a~l~f~V~G~kg~G~v~v~a~r~~~-~~~W~~~~l  137 (176)
                      ..|+.|..|.++++.||+|+.+||.|+..++...+..    +...-++-|.|+||+|.++|.-.+.|+++ .+.|....+
T Consensus        60 nhsplytsawqqvqtnpqviaalgqpldagflaqsqe----npttgqmifnisgpngdatvqhnakrdnpqsdnwtttsl  135 (163)
T UniRef100_A0A5   60 NHSPLYTSAWQQVQTNPQVIAALGQPLDAGFLAQSQE----NPTTGQMIFNISGPNGDATVQHNAKRDNPQSDNWTTTSL  135 (163)
Confidence            5689999999999999999999999999988744221    23445688999999999999999999865 357998888


Q seq0000         111 FLELKD---GQQISVFNLSG  127 (136)
Q Consensus       138 ~l~~~~---g~~I~L~~~~~  154 (176)
                      .|....   .+.|.++.+..
T Consensus       136 lvytrtnlgdqtiaiiqpte  155 (163)
T UniRef100_A0A5  136 LVYTRTNLGDQTIAIIQPTE  155 (163)
Confidence            776552   56777776543


No 294
>UniRef100_A0A161ZNN1 Uncharacterized protein n=1 Tax=Daucus carota subsp. sativus TaxID=79200 RepID=A0A161ZNN1_DAUCS
Probab=97.85  E-value=2.9e-07  Score=76.87  Aligned_cols=117  Identities=13%  Similarity=0.248  Sum_probs=90.5  Template_Neff=1.168

Q seq0000           2 SMSPAKMIIYGSVLFTG--SISLSYFIIQKTY----SRGLYYKLALEQLQNHPEAQEALGPPVNIHHLKLIGKDN-----   70 (136)
Q Consensus        29 ~~~l~~~a~~~~v~~~g--~~~~~~~~i~~~~----~~s~~y~~Al~~l~~~p~v~e~LG~PI~~~~~~~~~~~~-----   97 (176)
                      |+++..-+.|.-++++|  .+++..|.+++.+    +.-.+|..||+++++|.++.-.+|.|+..++-+..++..     
T Consensus       123 pvtftegasyslvilaglgiaaaaaygvfselifspkeykvfgmalkrvqndsqvsvrigspvtgygqdsrnraarqrip  202 (271)
T UniRef100_A0A1  123 PVTFTEGASYSLVILAGLGIAAAAAYGVFSELIFSPKEYKVFGMALKRVQNDSQVSVRIGSPVTGYGQDSRNRAARQRIP  202 (271)
Confidence            44555556665555544  2445566776643    455788999999999999999999999998876544421     


Q seq0000          71 ---F---VDIADAKLKIPVSGSKSEGHLHVHSTRSGPFHRWHLNEVFLELKDGQ  118 (136)
Q Consensus        98 ---~---~~~g~a~l~f~V~G~kg~G~v~v~a~r~~~~~~W~~~~l~l~~~~g~  145 (176)
                         +   .+..++...|-+.||.|-|.++.++.++.....|++.++.++++...
T Consensus       203 hriwtdedgvehve~~f~~~~phgygkvftemfkdkeekqwkftymiveidsps  256 (271)
T UniRef100_A0A1  203 HRIWTDEDGVEHVEVNFFVRGPHGYGKVFTEMFKDKEEKQWKFTYMIVEIDSPS  256 (271)
Confidence               1   25689999999999999999999999998888999999999998643


No 295
>UniRef100_A0A2P2I3E5 TIM21-like protein, mitochondrial n=1 Tax=Hirondellea gigas TaxID=1518452 RepID=A0A2P2I3E5_9CRUS
Probab=97.84  E-value=3e-07  Score=73.69  Aligned_cols=121  Identities=15%  Similarity=0.291  Sum_probs=88.3  Template_Neff=1.000

Q seq0000           7 KMIIYGSVLFTGS--ISLSYFII----QKTYSRGLYYKLALEQLQNHPEAQEALG-PPVNIHHLKL-IGKDNF------V   72 (136)
Q Consensus        34 ~~a~~~~v~~~g~--~~~~~~~i----~~~~~~s~~y~~Al~~l~~~p~v~e~LG-~PI~~~~~~~-~~~~~~------~   99 (176)
                      |...|+-++++|.  .+.+.|-+    +..|+..++|..|-+.+-+|.++++++| ..|+.++... .++...      +
T Consensus        30 kttyyglvvlaglgmlgamaytlfgelfasfspqsvysdaaqlcinntrvqdligsdsikcygeetrrgrrqhvshlkyv  109 (204)
T UniRef100_A0A2   30 KTTYYGLVVLAGLGMLGAMAYTLFGELFASFSPQSVYSDAAQLCINNTRVQDLIGSDSIKCYGEETRRGRRQHVSHLKYV  109 (204)
Confidence            4444544444432  33444444    3456778999999999999999999999 5799887654 233322      2


Q seq0000          73 --DIADAKLKIPVSGSKSEGHLHVHSTRSGPFHRWHLNEVFLELKD--GQQISVFNLSGEN  129 (136)
Q Consensus       100 --~~g~a~l~f~V~G~kg~G~v~v~a~r~~~~~~W~~~~l~l~~~~--g~~I~L~~~~~~~  156 (176)
                        ++.-++++|.++|.+..++..+.+....  +.|-|+++.++++.  .+.+.+.+++..+
T Consensus       110 legqrgmrikfylkgnrktataqldarege--ngwyyrylvvqvdtyphqvvmiqdnrgse  168 (204)
T UniRef100_A0A2  110 LEGQRGMRIKFYLKGNRKTATAQLDAREGE--NGWYYRYLVVQVDTYPHQVVMIQDNRGSE  168 (204)
Confidence              5677999999999999999999985544  68999999999986  5666676766544


No 296
>UniRef100_A0A1V1SX99 Uncharacterized protein n=1 Tax=fungal sp. No.14919 TaxID=1813822 RepID=A0A1V1SX99_9FUNG
Probab=97.84  E-value=2.9e-07  Score=76.83  Aligned_cols=95  Identities=22%  Similarity=0.278  Sum_probs=81.8  Template_Neff=2.111

Q seq0000          32 SRGLYYKLALEQLQNHPEAQEALGPPVNI-HHLKLI-GKDNFVDIADAKLKIPVSGSKSEGHLHVHSTRSGPFHRWHLNE  109 (136)
Q Consensus        59 ~~s~~y~~Al~~l~~~p~v~e~LG~PI~~-~~~~~~-~~~~~~~~g~a~l~f~V~G~kg~G~v~v~a~r~~~~~~W~~~~  136 (176)
                      -+|++....+..++.++++.|.||..|.+ +.++|- +..|. -.|.+++.|+|+|.+..|.+.+...|.....-++..+
T Consensus        99 LssP~vastlyalrt~~~Are~lGdei~fk~qiPwi~Gemnq-~rGridi~f~vkGtr~~~vmrfas~rpsaramfETTE  177 (224)
T UniRef100_A0A1   99 LSSPVVASTLYALRTSRRAREYLGDEIYFRRQIPWISGEMNQ-LRGRIDISFAVKGTRSTGVMRFASHRPSARAMFETTE  177 (224)
Confidence            57888899999999999999999988876 455552 33333 4689999999999999999999999988778899999


Q seq0000         110 VFLELKDGQQISVFNLSG  127 (136)
Q Consensus       137 l~l~~~~g~~I~L~~~~~  154 (176)
                      +.|+.+||.+|+|++..+
T Consensus       178 WSLe~~DGtrIdLLdG~D  195 (224)
T UniRef100_A0A1  178 WSLETPDGTRIDLLDGGD  195 (224)
Confidence            999999999999998754


No 297
>UniRef100_A0A5A7QN46 Mitochondrial import inner membrane translocase (Fragment) n=1 Tax=Striga asiatica TaxID=4170 RepID=A0A5A7QN46_STRAF
Probab=97.83  E-value=3.4e-07  Score=75.59  Aligned_cols=122  Identities=14%  Similarity=0.282  Sum_probs=87.2  Template_Neff=1.000

Q seq0000           2 SMSPAKMIIYGSVLFTGS--ISLSYFIIQKT----YSRGLYYKLALEQLQNHPEAQEALGPPVNIHHLKLIGKD------   69 (136)
Q Consensus        29 ~~~l~~~a~~~~v~~~g~--~~~~~~~i~~~----~~~s~~y~~Al~~l~~~p~v~e~LG~PI~~~~~~~~~~~------   96 (176)
                      |+++..-+.|..++++|.  ++..-|.+++.    -+.-.+|.+||++++++.+++-.+|.|+..++...-++.      
T Consensus       106 pvtftegasysvvilaglgiaaaagyavfkelifepkeykifgkaleriqndsqvrvrigspvtgygqesmnraarqrip  185 (255)
T UniRef100_A0A5  106 PVTFTEGASYSVVILAGLGIAAAAGYAVFKELIFEPKEYKIFGKALERIQNDSQVRVRIGSPVTGYGQESMNRAARQRIP  185 (255)
Confidence            345555566654544442  33445666664    256678999999999999999999999998765432221      


Q seq0000          70 N--FV---DIAD----AKLKIPVSGSKSEGHLHVHSTRSGPFHRWHLNEVFLELKDGQQISVF  123 (136)
Q Consensus        97 ~--~~---~~g~----a~l~f~V~G~kg~G~v~v~a~r~~~~~~W~~~~l~l~~~~g~~I~L~  150 (176)
                      |  +.   +..+    +-+.|+|.||.+.|.+-.++.++..+..|.+.++.+++.....+.|+
T Consensus       186 nrtwtdedgnehvev~ilvnfyvrgphgagkvgaemfkdkadrkwkftylivditspshvkll  248 (255)
T UniRef100_A0A5  186 NRTWTDEDGNEHVEVXILVNFYVRGPHGAGKVGAEMFKDKADRKWKFTYLIVDITSPSHVKLL  248 (255)
Confidence            1  11   3334    34678999999999999999999888899999999998775555444


No 298
>UniRef100_I0YYH4 Uncharacterized protein n=1 Tax=Coccomyxa subellipsoidea (strain C-169) TaxID=574566 RepID=I0YYH4_COCSC
Probab=97.80  E-value=4.2e-07  Score=73.53  Aligned_cols=93  Identities=18%  Similarity=0.384  Sum_probs=75.6  Template_Neff=1.000

Q seq0000          32 SRGLYYKLALEQLQNHPEAQEALGPPVNIHHLKLIGKD------N--FV-DIADAKLKIPVSGSKSEGHLHVHSTRSGPF  102 (136)
Q Consensus        59 ~~s~~y~~Al~~l~~~p~v~e~LG~PI~~~~~~~~~~~------~--~~-~~g~a~l~f~V~G~kg~G~v~v~a~r~~~~  129 (176)
                      ++-..|+..+++++++|++.-.||.|+..++-...++.      |  ++ +.++-.+.|-..||.++|.+...+..++. 
T Consensus       112 reytafnltldrlredprimvtlgtpvsgygqeshnraarqripnrvynddkgrehvqfiargpsgkgrvsadmyqdda-  190 (217)
T UniRef100_I0YY  112 REYTAFNLTLDRLREDPRIMVTLGTPVSGYGQESHNRAARQRIPNRVYNDDKGREHVQFIARGPSGKGRVSADMYQDDA-  190 (217)
Confidence            45678999999999999999999999998775443331      1  22 56778888999999999999999988874 


Q seq0000         103 HRWHLNEVFLELKDG-QQISVFNL  125 (136)
Q Consensus       130 ~~W~~~~l~l~~~~g-~~I~L~~~  152 (176)
                      ..|+|-++.++++.| .+|.+.++
T Consensus       191 kqwqyyyllvdldagrgrisivdp  214 (217)
T UniRef100_I0YY  191 KQWQYYYLLVDLDAGRGRISIVDP  214 (217)
Confidence            799999999999864 47877764


No 299
>UniRef100_A0A316U1T9 Uncharacterized protein n=1 Tax=Pseudomicrostroma glucosiphilum TaxID=1684307 RepID=A0A316U1T9_9BASI
Probab=97.79  E-value=4.3e-07  Score=76.01  Aligned_cols=107  Identities=16%  Similarity=0.212  Sum_probs=79.5  Template_Neff=1.424

Q seq0000          20 ISLSYFIIQKTYSRGLYYKLALEQLQNHPEAQEALG-----PPVNIH-HLKLIG-KDNF---V-DIADAKLKIPVSGSKS   88 (136)
Q Consensus        47 ~~~~~~~i~~~~~~s~~y~~Al~~l~~~p~v~e~LG-----~PI~~~-~~~~~~-~~~~---~-~~g~a~l~f~V~G~kg  115 (176)
                      ..+..|.+..+-.+|+.|+.+|.+++++++|+|.||     .||+.. +|--++ .|.-   | -+|++++.|.|+|.|.
T Consensus       136 ~~ft~~amn~era~ssafrs~l~~~~d~~rv~e~l~~e~ge~~~~~~~~w~agg~vwvgg~vnmmqg~~dv~f~i~~~~~  215 (257)
T UniRef100_A0A3  136 SAFTLYAMNAERASSSAFRSVLSQLKDDHRVQEFLGGEKGERPIKGDVKWYAGGKVWVGGTVNMMQGRIDVTFGIKGEKD  215 (257)
Confidence            445566777778899999999999999999999998     267643 221122 2211   1 4799999999999999


Q seq0000          89 EGHLHVHSTRSGPFHRWHL-NEVFLELKDGQQISVFNLS  126 (136)
Q Consensus       116 ~G~v~v~a~r~~~~~~W~~-~~l~l~~~~g~~I~L~~~~  153 (176)
                      .++||+...|....+.++- +.+.|.-.+|++|.|+..+
T Consensus       216 tatvyfts~r~~q~~~fenlrflvv~d~~ge~isll~ed  254 (257)
T UniRef100_A0A3  216 TATVYFTSFRPTQFANFENLRFLVVNDRTGEKISLLEED  254 (257)
Confidence            9999999999876555553 3344444469999998754


No 300
>UniRef100_A0A517P0R3 Cytochrome oxidase complex assembly protein 1 n=1 Tax=Planctomycetes bacterium K23_9 TaxID=1930275 RepID=A0A517P0R3_9BACT
Probab=97.79  E-value=4.5e-07  Score=71.82  Aligned_cols=92  Identities=15%  Similarity=0.232  Sum_probs=71.5  Template_Neff=1.000

Q seq0000          34 GLYYKLALEQLQNHPEAQEALGPPVNIHHLK-LIGKDNFVDIADAKLKIPVSGSKSEGHLHVHSTRSGPFHRWHLNEVFL  112 (136)
Q Consensus        61 s~~y~~Al~~l~~~p~v~e~LG~PI~~~~~~-~~~~~~~~~~g~a~l~f~V~G~kg~G~v~v~a~r~~~~~~W~~~~l~l  139 (176)
                      ......|+..+.++++....||.||+...-. ..+..|.++.+++.+-|..+|+++.+.+.-..--..  +.|.++++.+
T Consensus        71 napidaaiayvssdeelanqlgtpieststvgvqnyqnnngnghatvgfnakgsngtarvdgklllta--gtwtvekltv  148 (185)
T UniRef100_A0A5   71 NAPIDAAIAYVSSDEELANQLGTPIESTSTVGVQNYQNNNGNGHATVGFNAKGSNGTARVDGKLLLTA--GTWTVEKLTV  148 (185)
Confidence            3567789999999999999999999864321 112223457899999999999998776665555554  7899999999


Q seq0000         113 ELKDGQQISVFNLSG  127 (136)
Q Consensus       140 ~~~~g~~I~L~~~~~  154 (176)
                      ++.|++++.|...+.
T Consensus       149 klsdgqtvtlprgda  163 (185)
T UniRef100_A0A5  149 KLSDGQTVTLPRGDA  163 (185)
Confidence            999999999876443


No 301
>UniRef100_A0A067EYY1 Uncharacterized protein n=1 Tax=Citrus sinensis TaxID=2711 RepID=A0A067EYY1_CITSI
Probab=97.78  E-value=4.1e-07  Score=73.37  Aligned_cols=68  Identities=21%  Similarity=0.368  Sum_probs=54.2  Template_Neff=2.601

Q seq0000          36 YYKLALEQLQNHPEAQEALGPPVNIHHLKLIGKDNFV-DIADAKLKIPVSGSKSEGHLHVHSTRSGPFHRW  105 (136)
Q Consensus        63 ~y~~Al~~l~~~p~v~e~LG~PI~~~~~~~~~~~~~~-~~g~a~l~f~V~G~kg~G~v~v~a~r~~~~~~W  132 (176)
                      ...+|++.+.+|.++++++|+||..+.| +....... ....+..+|||+||.|.|.+.++|.|..+ ..|
T Consensus        30 ~~ska~ekAsqNq~ii~AIGePI~rGpW-ynaSlAv~h~R~svScTfpVSGPQG~Gi~qlkAVRngd-d~w   98 (165)
T UniRef100_A0A0   30 NMSKAMEKASQNQAIIDAIGEPIVRGPW-YNASLAVAHKRHSVSCTFPVSGPQGNGILQLKAVRNGD-DSW   98 (165)
Confidence            4579999999999999999999998766 22211111 34678899999999999999999999885 444


No 302
>UniRef100_A0A3A8QJS7 Uncharacterized protein n=2 Tax=Corallococcus llansteffanensis TaxID=2316731 RepID=A0A3A8QJS7_9DELT
Probab=97.78  E-value=4.5e-07  Score=69.81  Aligned_cols=107  Identities=21%  Similarity=0.284  Sum_probs=76.2  Template_Neff=1.205

Q seq0000           1 -MSMSPAKMIIYGSVLFTGSISLSYFIIQKT--YSRGLYYKLALEQLQNHPEAQEALGPPVNIHHLKLIGKD--------   69 (136)
Q Consensus        27 ~~~~~l~~~a~~~~v~~~g~~~~~~~~i~~~--~~~s~~y~~Al~~l~~~p~v~e~LG~PI~~~~~~~~~~~--------   96 (176)
                      .-|++|.+-++-+ ++... +..+.|-++.+  ++-|+.-+.|++++..+.+++.+||+||+..||.|+-.+        
T Consensus        12 ~rp~sls~r~vq~-vl~ll-vl~va~q~ydrm~lrms~apraal~~laac~ear~llgepidaawwgws~gylkvpr~sq   89 (146)
T UniRef100_A0A3   12 SRPVSLSKRAVQG-VLALL-VLTVAYQVYDRMRLRMSGAPRAALEKLAACAEARNLLGEPIDAAWWGWSYGYLKVPRKSQ   89 (146)
Confidence            3456666555442 22211 22223333332  456788899999999999999999999999887664222        


Q seq0000          70 NFV-DIADAKLKIPVSGSKSEGHLHVHSTRSGPFHRWHLNEV  110 (136)
Q Consensus        97 ~~~-~~g~a~l~f~V~G~kg~G~v~v~a~r~~~~~~W~~~~l  137 (176)
                      .++ ..++++.+.||.|+.+.|.+++..+|.+  +-|.++-+
T Consensus        90 ~wsatsgrvdwrmpvagstgrgvlhfqgekin--gfw~leg~  129 (146)
T UniRef100_A0A3   90 AWSATSGRVDWRMPVAGSTGRGVLHFQGEKIN--GFWVLEGI  129 (146)
Confidence            122 4689999999999999999999999987  68887653


No 303
>UniRef100_R7VFY7 Uncharacterized protein n=1 Tax=Capitella teleta TaxID=283909 RepID=R7VFY7_CAPTE
Probab=97.78  E-value=4.9e-07  Score=72.72  Aligned_cols=88  Identities=26%  Similarity=0.492  Sum_probs=78.8  Template_Neff=1.000

Q seq0000          31 YSRGLYYKLALEQLQNHPEAQEALGPPVNIHHLKLIGKD-NFVDIADAKLKIPVSGSKSEGHLHVHSTRSGPFHRWHLNE  109 (136)
Q Consensus        58 ~~~s~~y~~Al~~l~~~p~v~e~LG~PI~~~~~~~~~~~-~~~~~g~a~l~f~V~G~kg~G~v~v~a~r~~~~~~W~~~~  136 (176)
                      |-.+..|.+.+..+.+.|.-.+.||.||...+...+++- |.++...+.++||++|.|.+|+|..++.|+...+.|--..
T Consensus        92 fihtgfyeesvhilnnypvgveilgkpihckgvdmgdrpnnhsdghnakvtiplsgakekgtlqcwcsrdeaenkwfadk  171 (207)
T UniRef100_R7VF   92 FIHTGFYEESVHILNNYPVGVEILGKPIHCKGVDMGDRPNNHSDGHNAKVTIPLSGAKEKGTLQCWCSRDEAENKWFADK  171 (207)
Confidence            445789999999999999999999999999998888775 4457788999999999999999999999998889999999


Q seq0000         110 VFLELKDGQ  118 (136)
Q Consensus       137 l~l~~~~g~  145 (176)
                      ..|++.+.+
T Consensus       172 cdleirgkk  180 (207)
T UniRef100_R7VF  172 CDLEIRGKK  180 (207)
Confidence            999988754


No 304
>UniRef100_UPI0002658D32 uncharacterized protein LOC100901638 n=1 Tax=Galendromus occidentalis TaxID=34638 RepID=UPI0002658D32
Probab=97.77  E-value=5e-07  Score=70.44  Aligned_cols=100  Identities=24%  Similarity=0.391  Sum_probs=81.1  Template_Neff=1.000

Q seq0000          25 FIIQKTYSRGLYYKLALEQLQNHPEAQEALGPPVNIHHLKLIGKDNFV-DIADAKLKIPVSGSKSEGHLHVHSTRSGP--  101 (136)
Q Consensus        52 ~~i~~~~~~s~~y~~Al~~l~~~p~v~e~LG~PI~~~~~~~~~~~~~~-~~g~a~l~f~V~G~kg~G~v~v~a~r~~~--  128 (176)
                      |.+.+.|..-.+|++.++.--.|..+..+||+||+++-..+++..|+- ....+-++|-|-||..+|.+.-.+.|.+.  
T Consensus        29 fylrrhfeaygyykktikitgenavvkkllgepiefgkldlgdvanffatpekaffsigvwgpsdsgaltsycerspngv  108 (165)
T UniRef100_UPI0   29 FYLRRHFEAYGYYKKTIKITGENAVVKKLLGEPIEFGKLDLGDVANFFATPEKAFFSIGVWGPSDSGALTSYCERSPNGV  108 (165)
Confidence            445566778899999999999999999999999999999888877754 56889999999999999999887776542  


Q seq0000         102 -----------FHRWHLNEVFLELKD--GQQISVFN  124 (136)
Q Consensus       129 -----------~~~W~~~~l~l~~~~--g~~I~L~~  151 (176)
                                 ++.|++-+++++++.  .++..+..
T Consensus       109 rtetedsgeeaddgwevmrielrvkklkdkrlivfr  144 (165)
T UniRef100_UPI0  109 RTETEDSGEEADDGWEVMRIELRVKKLKDKRLIVFR  144 (165)
Confidence                       246999999998874  33444443


No 305
>UniRef100_A0A158Q335 Uncharacterized protein n=1 Tax=Dracunculus medinensis TaxID=318479 RepID=A0A158Q335_DRAME
Probab=97.77  E-value=4.9e-07  Score=66.81  Aligned_cols=91  Identities=26%  Similarity=0.519  Sum_probs=75.6  Template_Neff=1.376

Q seq0000          36 YYKLALEQLQNHPEAQEALGPPVNIHHLKLIGK-DNFVDI------ADAKLKIPVSGSKSEGHLHVHSTRSGPFHRWHLN  108 (136)
Q Consensus        63 ~y~~Al~~l~~~p~v~e~LG~PI~~~~~~~~~~-~~~~~~------g~a~l~f~V~G~kg~G~v~v~a~r~~~~~~W~~~  135 (176)
                      +.++||+.+.+|++++..||+|+..+.+.+.++ .||.+.      .-.+++|||.|....|.+.|.|.|..+...|...
T Consensus         3 icrkalqi~~ehe~a~~~lgpp~~vgn~dl~dr~rny~~~~~selgdcfqlrip~~g~~d~gf~evra~~~~~~~df~~~   82 (109)
T UniRef100_A0A1    3 ICRKALQIVAEHEQARNALGPPVVVGNVDLADRRRNYISDFTSELGDCFQLRIPVAGDEDSGFMEVRATRVSSDCDFEMA   82 (109)
Confidence            457899999999999999999999999988765 455432      3456799999999999999999999888899999


Q seq0000         109 EVFLELKD-GQQISVFNLS  126 (136)
Q Consensus       136 ~l~l~~~~-g~~I~L~~~~  153 (176)
                      .++|++.. .-+|.+.++.
T Consensus        83 q~elel~k~n~~~iiyd~g  101 (109)
T UniRef100_A0A1   83 QIELELEKRNCRVIIYDNG  101 (109)
Confidence            99999875 4466666543


No 306
>UniRef100_A9TXE6 Predicted protein n=2 Tax=Physcomitrium patens TaxID=3218 RepID=A9TXE6_PHYPA
Probab=97.77  E-value=5.2e-07  Score=77.50  Aligned_cols=121  Identities=12%  Similarity=0.270  Sum_probs=88.0  Template_Neff=1.000

Q seq0000           3 MSPAKMIIYGSVLFTGS--ISLSYFIIQKT----YSRGLYYKLALEQLQNHPEAQEALGPPVNIHHLKLIGKD------N   70 (136)
Q Consensus        30 ~~l~~~a~~~~v~~~g~--~~~~~~~i~~~----~~~s~~y~~Al~~l~~~p~v~e~LG~PI~~~~~~~~~~~------~   97 (176)
                      ++...-+.|..++++|.  +++..|.+.+.    -+.-.+|.-.+.++++|.++.-.+|.||..++-...++.      |
T Consensus       203 vtavegasysvvilaglavfgfaayavlkqlifepkeykifgislarvqndhqvmvrigspitgygqesrnraarqrisn  282 (355)
T UniRef100_A9TX  203 VTAVEGASYSVVILAGLAVFGFAAYAVLKQLIFEPKEYKIFGISLARVQNDHQVMVRIGSPITGYGQESRNRAARQRISN  282 (355)
Confidence            34444455654444442  23334444442    255678889999999999999999999998876554432      1


Q seq0000          71 F-----VDIADAKLKIPVSGSKSEGHLHVHSTRSGPFHRWHLNEVFLELKD--GQQISVF  123 (136)
Q Consensus        98 ~-----~~~g~a~l~f~V~G~kg~G~v~v~a~r~~~~~~W~~~~l~l~~~~--g~~I~L~  150 (176)
                      +     .+..++.+-|+|.||.|.|.+|-.+.++..+..|+|..+.+++..  ..+..|+
T Consensus       283 rihvdedgvehvevmfyirgpqgagkvyskmfkdkedkqwkytdliveitsptptrltle  342 (355)
T UniRef100_A9TX  283 RIHVDEDGVEHVEVMFYIRGPQGAGKVYSKMFKDKEDKQWKYTDLIVEITSPTPTRLTLE  342 (355)
Confidence            1     146899999999999999999999999988899999999999875  3344443


No 307
>UniRef100_A0A2N6C2H9 Uncharacterized protein n=1 Tax=Desulfobulbaceae bacterium TaxID=2053307 RepID=A0A2N6C2H9_9DELT
Probab=97.77  E-value=5.2e-07  Score=68.67  Aligned_cols=84  Identities=20%  Similarity=0.305  Sum_probs=71.4  Template_Neff=1.000

Q seq0000          30 TYSRGLYYKLALEQLQNHPEAQEALGPPVNIHHLKLIGKDNFVDIADAKLKIPVSGSKSEGHLHVHSTRSGPFHRWHLNE  109 (136)
Q Consensus        57 ~~~~s~~y~~Al~~l~~~p~v~e~LG~PI~~~~~~~~~~~~~~~~g~a~l~f~V~G~kg~G~v~v~a~r~~~~~~W~~~~  136 (176)
                      ..++|++|++|+--++.||.+...||.||+.+-+..++....+...-+.+.||+.|...+++.++...|.+  -.|.+..
T Consensus        42 lvrssdiyrqalfvirhdpavvsqlgapirpglfvqgnvirkssitmvtlaipltgasakatafvvghrhg--vhwslad  119 (140)
T UniRef100_A0A2   42 LVRSSDIYRQALFVIRHDPAVVSQLGAPIRPGLFVQGNVIRKSSITMVTLAIPLTGASAKATAFVVGHRHG--VHWSLAD  119 (140)
Confidence            45789999999999999999999999999998886665544444567889999999999999999999987  5899888


Q seq0000         110 VFLELK  115 (136)
Q Consensus       137 l~l~~~  142 (176)
                      +.+-..
T Consensus       120 lqvccr  125 (140)
T UniRef100_A0A2  120 LQVCCR  125 (140)
Confidence            777554


No 308
>UniRef100_A0A6F9DFZ9 Uncharacterized protein LOC100176714 n=1 Tax=Phallusia mammillata TaxID=59560 RepID=A0A6F9DFZ9_9ASCI
Probab=97.76  E-value=5.3e-07  Score=68.84  Aligned_cols=114  Identities=25%  Similarity=0.378  Sum_probs=91.0  Template_Neff=1.000

Q seq0000           2 SMSPAKMIIYGSVLFTGSISLSYFIIQKTYSRGLYYKLALEQLQNHPEAQEALG-PPVNIHHLKLIGKDNFVDIADAKLK   80 (136)
Q Consensus        29 ~~~l~~~a~~~~v~~~g~~~~~~~~i~~~~~~s~~y~~Al~~l~~~p~v~e~LG-~PI~~~~~~~~~~~~~~~~g~a~l~  107 (176)
                      .--|++.++-++++...++-.-|..+++..++-++....++.+.+|.--+++|| .||+..++.+.  ....+...+.++
T Consensus         2 ntvlgkvalgiavvgtigvnvgynklqkihrnrdyctlplkalaenkygiqllggspikvkyinlr--lakigpqqaklt   79 (143)
T UniRef100_A0A6    2 NTVLGKVALGIAVVGTIGVNVGYNKLQKIHRNRDYCTLPLKALAENKYGIQLLGGSPIKVKYINLR--LAKIGPQQAKLT   79 (143)
Confidence            345677776654444444555677778777888999999999999999999998 79999887542  223467889999


Q seq0000          81 IPVSGSKSEGHLHVHSTRSGPFHRWHLNEVFLELKDG  117 (136)
Q Consensus       108 f~V~G~kg~G~v~v~a~r~~~~~~W~~~~l~l~~~~g  144 (176)
                      |||.|...+|.++.-+.|.+++..|-+++...++..|
T Consensus        80 ipvqgntrkgeiftlssrenpdaswfleyavmritqg  116 (143)
T UniRef100_A0A6   80 IPVQGNTRKGEIFTLSSRENPDASWFLEYAVMRITQG  116 (143)
Confidence            9999999999999999999988999999999888753


No 309
>UniRef100_E6PZH1 Uncharacterized protein n=1 Tax=mine drainage metagenome TaxID=410659 RepID=E6PZH1_9ZZZZ
Probab=97.76  E-value=5.4e-07  Score=67.79  Aligned_cols=91  Identities=22%  Similarity=0.256  Sum_probs=77.6  Template_Neff=1.000

Q seq0000          34 GLYYKLALEQLQNHPEAQEALGPPVNIHHLKLIGKDNFVDIADAKLKIPVSGSKSEGHLHVHSTRSGPFHRWHLNEVFLE  113 (136)
Q Consensus        61 s~~y~~Al~~l~~~p~v~e~LG~PI~~~~~~~~~~~~~~~~g~a~l~f~V~G~kg~G~v~v~a~r~~~~~~W~~~~l~l~  140 (176)
                      -..-.+|+.-.+++|+....||.|.-.+|.-.+..|.+.+.+.++++||++||-++|.++-.+....  ..|.+-.+++.
T Consensus        33 raaadqaiydaqssprmaavlglpmipgwpirgeawsrhgkgaadleiplsgplgkgvlfeharqre--kqwsvcslefh  110 (130)
T UniRef100_E6PZ   33 RAAADQAIYDAQSSPRMAAVLGLPMIPGWPIRGEAWSRHGKGAADLEIPLSGPLGKGVLFEHARQRE--KQWSVCSLEFH  110 (130)
Confidence            3456788888999999999999998877755566677778999999999999999999999987775  68999999998


Q seq0000         114 LKDGQQISVFNLS  126 (136)
Q Consensus       141 ~~~g~~I~L~~~~  153 (176)
                      ...|+.+.|.+..
T Consensus       111 aaagqvvtlvnas  123 (130)
T UniRef100_E6PZ  111 AAAGQVVTLVNAS  123 (130)
Confidence            8889988887644


No 310
>UniRef100_A0A371C8Z1 Cytochrome oxidase complex assembly protein 1-domain-containing protein n=1 Tax=Yarrowia lipolytica TaxID=4952 RepID=A0A371C8Z1_YARLL
Probab=97.76  E-value=5.5e-07  Score=73.14  Aligned_cols=94  Identities=19%  Similarity=0.298  Sum_probs=74.3  Template_Neff=1.000

Q seq0000          32 SRGLYYKLALEQLQNHPEAQEALGPPVNIHH-LKLIGKDNFVDIADAKLKIPVSGSKSEGHLHVHSTRSGPFHRWHLNEV  110 (136)
Q Consensus        59 ~~s~~y~~Al~~l~~~p~v~e~LG~PI~~~~-~~~~~~~~~~~~g~a~l~f~V~G~kg~G~v~v~a~r~~~~~~W~~~~l  137 (176)
                      -+|+-....+..++.+|-+-+.||..|.+.. +.|-+...+.-.|.++++|||+|.|..+.+++.+.|..+...+++.++
T Consensus       114 msssqvsscmytlrksplaneelgsgirfasaytwvsgtirplvgkvdfsfpvkgnkaeaimhfnsrrasgrekfrvlew  193 (223)
T UniRef100_A0A3  114 MSSSQVSSCMYTLRKSPLANEELGSGIRFASAYTWVSGTIRPLVGKVDFSFPVKGNKAEAIMHFNSRRASGREKFRVLEW  193 (223)
Confidence            3455567789999999999999999888532 222111111235889999999999999999999999887778899999


Q seq0000         111 FLELKDGQQISVFNL  125 (136)
Q Consensus       138 ~l~~~~g~~I~L~~~  152 (176)
                      .+..+||+.+.|.+.
T Consensus       194 sltfpdgrvvnlads  208 (223)
T UniRef100_A0A3  194 SLTFPDGRVVNLADS  208 (223)
Confidence            999999999988764


No 311
>UniRef100_F1MRI2 TIM21-like protein, mitochondrial n=1 Tax=Bos taurus TaxID=9913 RepID=F1MRI2_BOVIN
Probab=97.76  E-value=5.6e-07  Score=77.69  Aligned_cols=102  Identities=21%  Similarity=0.353  Sum_probs=74.1  Template_Neff=1.000

Q seq0000           6 AKMIIYGSVLFTG--SISLSYFIIQKT-YSR---GLYYKLALEQLQNHPEAQEALGPPVNIHHLKL-IGKDNF-------   71 (136)
Q Consensus        33 ~~~a~~~~v~~~g--~~~~~~~~i~~~-~~~---s~~y~~Al~~l~~~p~v~e~LG~PI~~~~~~~-~~~~~~-------   98 (176)
                      +....|+.++++|  ..+.+||.+++. |++   ..+|.+||+.+++||+++..+|+|++.++... .++...       
T Consensus       105 grdftylivvligisitgglfytifrelfsssspnkiygkalekcrshpevisvfgepvkgygevtrrgrrqhvsfieyk  184 (372)
T UniRef100_F1MR  105 GRDFTYLIVVLIGISITGGLFYTIFRELFSSSSPNKIYGKALEKCRSHPEVISVFGEPVKGYGEVTRRGRRQHVSFIEYK  184 (372)
Confidence            3555665555555  366778888775 443   36899999999999999999999999987643 233322       


Q seq0000          72 -VDIADAKLKIPVSGSK--SEGHLHVHSTRSGPFHRWHLN  108 (136)
Q Consensus        99 -~~~g~a~l~f~V~G~k--g~G~v~v~a~r~~~~~~W~~~  135 (176)
                       .+-.+++++|+|.|+.  ..|+++++...++ ..++..+
T Consensus       185 kdglkhmrvkfyiqgsepgkqgtvhlevkenp-eseyimr  223 (372)
T UniRef100_F1MR  185 KDGLKHMRVKFYIQGSEPGKQGTVHLEVKENP-ESEYIMR  223 (372)
Confidence             2458999999999987  5699999987665 3454443


No 312
>UniRef100_A0A4P9XXK5 Cytochrome oxidase complex assembly protein 1-domain-containing protein n=1 Tax=Thamnocephalis sphaerospora TaxID=78915 RepID=A0A4P9XXK5_9FUNG
Probab=97.75  E-value=5.7e-07  Score=72.79  Aligned_cols=121  Identities=23%  Similarity=0.291  Sum_probs=88.9  Template_Neff=1.000

Q seq0000           3 MSPAKMIIYGSVLFTGS-----ISLSYFIIQKTYSRGLYYKLALEQLQNHPEAQEALGPPVNI---H-HLKL---IGKDN   70 (136)
Q Consensus        30 ~~l~~~a~~~~v~~~g~-----~~~~~~~i~~~~~~s~~y~~Al~~l~~~p~v~e~LG~PI~~---~-~~~~---~~~~~   97 (176)
                      .||.+..-|++-..+|+     |..+.|.-++  -+|++..-|+-.++.||.++..||+.+..   + |.+.   -+..|
T Consensus        72 kplrrwlrygayatvgvvvwkvclglafnqqr--lnssvmsgalfavqhdpaviavlgegvqlakqyawlprpfvlgtvn  149 (216)
T UniRef100_A0A4   72 KPLRRWLRYGAYATVGVVVWKVCLGLAFNQQR--LNSSVMSGALFAVQHDPAVIAVLGEGVQLAKQYAWLPRPFVLGTVN  149 (216)
Confidence            35666666655444443     3333333332  56888999999999999999999987653   2 2211   01112


Q seq0000          71 FVDIADAKLKIPVSGSKSEGHLHVHSTRSGPFHRWHLNEVFLELKDGQQISVFNLS  126 (136)
Q Consensus        98 ~~~~g~a~l~f~V~G~kg~G~v~v~a~r~~~~~~W~~~~l~l~~~~g~~I~L~~~~  153 (176)
                      . -.|-++++|.|.|.++.|.+++.++|.-+...|..+.+.+++++|+.|.|....
T Consensus       150 q-lhgvvdirfnvagnrgngvvhfrstrayktanwttdlfhlqlengqkielpsae  204 (216)
T UniRef100_A0A4  150 Q-LHGVVDIRFNVAGNRGNGVVHFRSTRAYKTANWTTDLFHLQLENGQKIELPSAE  204 (216)
Confidence            1 358899999999999999999999998777899999999999999999997644


No 313
>UniRef100_A0A090LIG8 TIM21-like protein, mitochondrial n=1 Tax=Strongyloides ratti TaxID=34506 RepID=A0A090LIG8_STRRB
Probab=97.75  E-value=5.5e-07  Score=74.71  Aligned_cols=105  Identities=12%  Similarity=0.254  Sum_probs=81.2  Template_Neff=1.851

Q seq0000          21 SLSYFIIQKTY----SRGLYYKLALEQLQNHPEAQEALGPPVNIHHLKL-IGKD-NF-------VDIADAKLKIPVSGSK   87 (136)
Q Consensus        48 ~~~~~~i~~~~----~~s~~y~~Al~~l~~~p~v~e~LG~PI~~~~~~~-~~~~-~~-------~~~g~a~l~f~V~G~k  114 (176)
                      +++.|.+++.|    +.|-+|.+.|+.+++||.++..+|..|..++... .++. ++       .|..++.+...|+|..
T Consensus        95 g~l~y~v~~eff~p~spsvifsksl~ivr~dp~i~~vfg~siagygeenrrgrrk~y~h~kye~dge~ri~v~ynikgnd  174 (220)
T UniRef100_A0A0   95 GALIYAVFTEFFGPSSPSVIFSKSLDIVRDDPSIQSVFGNSIAGYGEENRRGRRKNYLHYKYEKDGEQRIGVQYNIKGND  174 (220)
Confidence            34455555543    4467899999999999999999999999877643 2332 22       3678999999999999


Q seq0000          88 SEGHLHVHSTRSGPFHRWHLNEVFLELKD--GQQISVFNLSG  127 (136)
Q Consensus       115 g~G~v~v~a~r~~~~~~W~~~~l~l~~~~--g~~I~L~~~~~  154 (176)
                      -+|+|.|.+..++  +.|.|+.+.|+...  -+++.+++++.
T Consensus       175 ~kgrvtvvm~nkd--gswdyr~i~vet~trp~~tf~vidnr~  214 (220)
T UniRef100_A0A0  175 IKGRVTVVMGNKD--GSWDYRLICVETVTRPYETFTVIDNRN  214 (220)
Confidence            9999999996655  79999999998765  45677777654


No 314
>UniRef100_A0A210Q688 Uncharacterized protein n=1 Tax=Mizuhopecten yessoensis TaxID=6573 RepID=A0A210Q688_MIZYE
Probab=97.74  E-value=5.9e-07  Score=70.86  Aligned_cols=86  Identities=35%  Similarity=0.470  Sum_probs=69.0  Template_Neff=1.361

Q seq0000          31 YSRGLYYKLALEQLQNHPEAQEALGPPVNIHHLKLIGKDNFV--DIADAKLKIPVSGSKSE-GHLHVHSTRSGP------  101 (136)
Q Consensus        58 ~~~s~~y~~Al~~l~~~p~v~e~LG~PI~~~~~~~~~~~~~~--~~g~a~l~f~V~G~kg~-G~v~v~a~r~~~------  128 (176)
                      ++.-++..+|+-.++....+.|.||.|++.+.+...-..|.+  -.|.+.++|||.|+||+ +.||++|+|.+-      
T Consensus        36 i~~epyv~qa~gilqgydvvmerlgsplkm~his~~p~dnkvd~l~g~ak~kip~tgskgssaylylwatrppvtm~tp~  115 (166)
T UniRef100_A0A2   36 IQTEPYVRQALGILQGYDVVMERLGSPLKMQHISKNPDDNKVDPLAGNAKLKIPVTGSKGSSAYLYLWATRPPVTMDTPK  115 (166)
Confidence            344577899999999999999999999999887553333333  35899999999999975 899999998652      


Q seq0000         102 --FHRWHLNEVFLELKD  116 (136)
Q Consensus       129 --~~~W~~~~l~l~~~~  143 (176)
                        -..|.+..+.+++.-
T Consensus       116 ~~~p~wt~n~ldielgp  132 (166)
T UniRef100_A0A2  116 SQVPTWTINKLDIELGP  132 (166)
Confidence              136999999888854


No 315
>UniRef100_B6JXY2 Mitochondrial import inner membrane translocase subunit TIM21 n=1 Tax=Schizosaccharomyces japonicus (strain yFS275 / FY16936) TaxID=402676 RepID=B6JXY2_SCHJY
Probab=97.74  E-value=5.7e-07  Score=74.45  Aligned_cols=121  Identities=18%  Similarity=0.267  Sum_probs=82.4  Template_Neff=1.683

Q seq0000           3 MSPAKMIIYGSVLFTGSISLSYFIIQKTY-SRGLYY-KLALEQLQNHPEAQEALGPPVNIHHL---KLI--------GKD   69 (136)
Q Consensus        30 ~~l~~~a~~~~v~~~g~~~~~~~~i~~~~-~~s~~y-~~Al~~l~~~p~v~e~LG~PI~~~~~---~~~--------~~~   96 (176)
                      ...+.++++  ++.+++++++.|.+...+ +.-..| .+|++.+++||+++-++|+..+.-+.   ++.        ..|
T Consensus        68 an~gn~si~--~~g~~vfgli~yalvts~~~gea~ygdeaf~~l~~~~ec~yv~g~~mkaige~thplrrthgiltsrv~  145 (223)
T UniRef100_B6JX   68 ANFGNLSIV--VFGGGVFGLIVYALVTSLWSGEAHYGDEAFELLRKNPECQYVFGEEMKAIGEATHPLRRTHGILTSRVW  145 (223)
Confidence            345555555  444455555555554433 333333 79999999999999999986664332   221        112


Q seq0000          70 NFVDIADAKLKIPVSGSKSEGHLHVHSTRSGPFHRWHLNEVFLELKDGQQISVFNLSG  127 (136)
Q Consensus        97 ~~~~~g~a~l~f~V~G~kg~G~v~v~a~r~~~~~~W~~~~l~l~~~~g~~I~L~~~~~  154 (176)
                      ...+.++.-++|++.|.+.+|.|+-...+..+  .++.++++|++.+-..|.|.+...
T Consensus       146 d~~g~e~lvlqfhlign~~kghvfgrl~n~gk--~y~weylyvdv~nygniilfd~t~  201 (223)
T UniRef100_B6JX  146 DHKGIEHLVLQFHLIGNGHKGHVFGRLVNKGK--DYEWEYLYVDVANYGNIILFDKTN  201 (223)
Confidence            33467899999999999999999999888874  555566777887866777777654


No 316
>UniRef100_A0A2J8T7W3 TIM21-like protein, mitochondrial (Fragment) n=1 Tax=Pongo abelii TaxID=9601 RepID=A0A2J8T7W3_PONAB
Probab=97.74  E-value=6.1e-07  Score=67.30  Aligned_cols=88  Identities=19%  Similarity=0.310  Sum_probs=64.5  Template_Neff=1.000

Q seq0000          19 SISLSYFIIQKT-Y---SRGLYYKLALEQLQNHPEAQEALGPPVNIHHLKL-IGKDNF--------VDIADAKLKIPVSG   85 (136)
Q Consensus        46 ~~~~~~~~i~~~-~---~~s~~y~~Al~~l~~~p~v~e~LG~PI~~~~~~~-~~~~~~--------~~~g~a~l~f~V~G  112 (176)
                      ..+.++|.+++. |   +.|.+|.+|++.+++||+++-.+|+.|+.++... .++...        .+-.+.+++|++.|
T Consensus        10 itgglfytifkelfsssspskiygralekcrshpevigvfgesikgygevtrrgrrqhvsfteyikdglkhtrvkfyieg   89 (127)
T UniRef100_A0A2   10 ITGGLFYTIFKELFSSSSPSKIYGRALEKCRSHPEVIGVFGESIKGYGEVTRRGRRQHVSFTEYIKDGLKHTCVKFYIEG   89 (127)
Confidence            345567777764 3   3457899999999999999999999999887643 233322        24578899999999


Q seq0000          86 SK--SEGHLHVHSTRSGPFHRWHLN  108 (136)
Q Consensus       113 ~k--g~G~v~v~a~r~~~~~~W~~~  135 (176)
                      +.  ..|++|.+....-  ..|.+-
T Consensus        90 sepgkqgtvyaevkevw--eswdvg  112 (127)
T UniRef100_A0A2   90 SEPGKQGTVYAQVKEVW--ESWDVG  112 (127)
Confidence            87  5699998875543  456543


No 317
>UniRef100_A0A1B0CKL3 Uncharacterized protein n=1 Tax=Lutzomyia longipalpis TaxID=7200 RepID=A0A1B0CKL3_LUTLO
Probab=97.73  E-value=6.7e-07  Score=73.16  Aligned_cols=114  Identities=25%  Similarity=0.438  Sum_probs=93.0  Template_Neff=1.354

Q seq0000           9 IIYGSVLFTGSISLSYFIIQKTYSRGLYYKLALEQLQNHPEAQEALGPPVNIHHLKLIGKDNFVDIADAKLKIPVSGSKS   88 (136)
Q Consensus        36 a~~~~v~~~g~~~~~~~~i~~~~~~s~~y~~Al~~l~~~p~v~e~LG~PI~~~~~~~~~~~~~~~~g~a~l~f~V~G~kg  115 (176)
                      ..|++...+..+..+.+.+-+.++..+.|+++|.+++.+......+|.||..+++++++..+.....++.+...+.||+.
T Consensus        96 ~~~gafgsisavf~~r~~~~~qirgqe~~~~~l~l~~~~~~~~~~~~np~~~~gfdlsdkt~~~~s~~a~~~~s~~~p~~  175 (216)
T UniRef100_A0A1   96 PVYGAFGSISAVFYMRWSIERQIRGQEFYKEALNLLKQHKGAETVLGNPISESGFDLSDKTNKCNSNEAHFEVSVRGPKD  175 (216)
Confidence            34544444444555666666678889999999999999999999999999999999988877667789999999999999


Q seq0000          89 EGHLHVHSTRSGPFHRWHLNEVFLELKD--GQQISVF  123 (136)
Q Consensus       116 ~G~v~v~a~r~~~~~~W~~~~l~l~~~~--g~~I~L~  150 (176)
                      .|+.+++|.+..+ ..|...+..++++.  .++..|.
T Consensus       176 ~g~yf~~a~~~~p-~~~~~~~~~~~~~~~p~~~lilv  211 (216)
T UniRef100_A0A1  176 RGTYFFWARREEP-KPWEVYRAELELKSKPDQRLILV  211 (216)
Confidence            9999999988875 78999988888765  3444443


No 318
>UniRef100_A0A484ZTT1 Cytochrome oxidase complex assembly protein 1 n=1 Tax=Budvicia aquatica TaxID=82979 RepID=A0A484ZTT1_9GAMM
Probab=97.72  E-value=6.9e-07  Score=61.23  Aligned_cols=70  Identities=20%  Similarity=0.317  Sum_probs=54.0  Template_Neff=1.000

Q seq0000          54 LGPPVNIHHLKLIGKDNFVDIADAKLKIPVSGSKSEGHLHVHSTRSGPFHRWHLNEVFLELKD-GQQISVFNLS  126 (136)
Q Consensus        81 LG~PI~~~~~~~~~~~~~~~~g~a~l~f~V~G~kg~G~v~v~a~r~~~~~~W~~~~l~l~~~~-g~~I~L~~~~  153 (176)
                      +|.||..+ ++.++.....+.+.++++|.|.|+|.+|.+||.+.+.-  ++|....-.++-+. |+.|+|+..+
T Consensus         1 mgtpinsg-iptgnisvngnsgsadisfsvegskssgvvyvvahkem--gewimesnkfksdqtgeaidlltep   71 (74)
T UniRef100_A0A4    1 MGTPINSG-IPTGNISVNGNSGSADISFSVEGSKSSGVVYVVAHKEM--GEWIMESNKFKSDQTGEAIDLLTEP   71 (74)
Confidence            37788754 33433332235789999999999999999999999987  79998888777664 7889988654


No 319
>UniRef100_A0A023FFU6 TIM21-like protein, mitochondrial (Fragment) n=1 Tax=Amblyomma cajennense TaxID=34607 RepID=A0A023FFU6_AMBCJ
Probab=97.72  E-value=6.6e-07  Score=74.85  Aligned_cols=94  Identities=22%  Similarity=0.349  Sum_probs=67.6  Template_Neff=1.731

Q seq0000           7 KMIIYGSVLFTG--SISLSYFIIQKTY----SRGLYYKLALEQLQNHPEAQEALGPPVNIHHLKLI-GKDNFV-------   72 (136)
Q Consensus        34 ~~a~~~~v~~~g--~~~~~~~~i~~~~----~~s~~y~~Al~~l~~~p~v~e~LG~PI~~~~~~~~-~~~~~~-------   99 (176)
                      |.|.|+||+++|  +.++++|.|+..+    +..++|.+|++++++||++..++|+|+..++.... ++.+..       
T Consensus       115 kdasylgvilaglgvtglmfy~if~elfsghspnsvysralercradprv~aa~gepl~gh~~~t~~~~~r~v~~~~~~~  194 (238)
T UniRef100_A0A0  115 KDASYLGVILAGLGVTGLMFYTIFHELFSGHSPNSVYSRALERCRADPRVKAAVGEPLQGHGETTTRGRRRHVNHLSGTT  194 (238)
Confidence            789999999887  4678889888764    45689999999999999999999999999876432 222211       


Q seq0000          73 -D-------IADAKLKIPVSGSK-SEGHLHVHSTRSG  100 (136)
Q Consensus       100 -~-------~g~a~l~f~V~G~k-g~G~v~v~a~r~~  127 (176)
                       +       ..-...+|.-.|+. +.++++++...+.
T Consensus       195 ~~~~~~~~whq~~~~~~~~qg~~~~~~~~~~~~~~~~  231 (238)
T UniRef100_A0A0  195 FDVEHSQGWHQPHAHEFLYQGPPAGPATVHLEVKEDS  231 (238)
Confidence             1       11134556666766 5577777775554


No 320
>UniRef100_A0A183EW88 TIM21-like protein, mitochondrial n=1 Tax=Gongylonema pulchrum TaxID=637853 RepID=A0A183EW88_9BILA
Probab=97.72  E-value=6.7e-07  Score=67.15  Aligned_cols=92  Identities=13%  Similarity=0.251  Sum_probs=73.3  Template_Neff=1.456

Q seq0000          32 SRGLYYKLALEQLQNHPEAQEALGPPVNIHHLKLI-GKDN------F--VDIADAKLKIPVSGSKSEGHLHVHSTRSGPF  102 (136)
Q Consensus        59 ~~s~~y~~Al~~l~~~p~v~e~LG~PI~~~~~~~~-~~~~------~--~~~g~a~l~f~V~G~kg~G~v~v~a~r~~~~  129 (176)
                      ....++++|+.++++||.+++.||..|..++...+ ++..      |  .+-.++++-|+|+|++.+|....++.+.+  
T Consensus        15 ~~~~v~~~a~~lvr~d~~cq~~~g~si~g~geet~rgr~~~vahh~y~kdgmqrirvlfhvkg~r~egi~~aeme~~d--   92 (118)
T UniRef100_A0A1   15 NGANVLRRALALVREDGRCQDIFGASIAGFGEETSRGRRRHVAHHKYEKDGMQRIRVLFHVKGDRDEGIAQAEMEQRD--   92 (118)
Confidence            34578999999999999999999999988776432 3322      1  24578999999999999999999999887  


Q seq0000         103 HRWHLNEVFLELKD--GQQISVFNL  125 (136)
Q Consensus       130 ~~W~~~~l~l~~~~--g~~I~L~~~  152 (176)
                      +.|+.+.++|+.++  .++..|+++
T Consensus        93 ~~w~wrfl~v~~~~~~~~t~vlidn  117 (118)
T UniRef100_A0A1   93 GDWQWRFLYVENKHRPKTTHVLIDN  117 (118)
Confidence            68888888888776  456666654


No 321
>UniRef100_A0A1S3KHJ8 uncharacterized protein LOC106182026 n=1 Tax=Lingula unguis TaxID=7574 RepID=A0A1S3KHJ8_LINUN
Probab=97.72  E-value=7e-07  Score=70.21  Aligned_cols=84  Identities=30%  Similarity=0.429  Sum_probs=66.6  Template_Neff=1.000

Q seq0000          31 YSRGLYYKLALEQLQNHPEAQEALGPPVNIHHLKLIGKDNFV-DIADAKLKIPVSGSKSEGHLHVHSTRSGPFHRWHLNE  109 (136)
Q Consensus        58 ~~~s~~y~~Al~~l~~~p~v~e~LG~PI~~~~~~~~~~~~~~-~~g~a~l~f~V~G~kg~G~v~v~a~r~~~~~~W~~~~  136 (176)
                      |++..+|+.|++.++...-++..||+|+.......-+....+ +.-.+-++|||.||||+|.|+--+.|...+..+++-+
T Consensus        53 fsdqnyykdaveilkgytpaisylgepvtakplspfdpasvvgnelsvvikipvlgpkgkghlfsfasrekentkfeiyr  132 (174)
T UniRef100_A0A1   53 FSDQNYYKDAVEILKGYTPAISYLGEPVTAKPLSPFDPASVVGNELSVVIKIPVLGPKGKGHLFSFASREKENTKFEIYR  132 (174)
Confidence            678899999999999999999999999987654322332222 3457889999999999999999999988767777776


Q seq0000         110 VFLEL  114 (136)
Q Consensus       137 l~l~~  141 (176)
                      +.++-
T Consensus       133 ldfeq  137 (174)
T UniRef100_A0A1  133 LDFEQ  137 (174)
Confidence            66653


No 322
>UniRef100_Q6CAQ9 Mitochondrial import inner membrane translocase subunit TIM21 n=2 Tax=Yarrowia lipolytica TaxID=4952 RepID=TIM21_YARLI
Probab=97.71  E-value=7.8e-07  Score=74.08  Aligned_cols=121  Identities=12%  Similarity=0.193  Sum_probs=88.4  Template_Neff=1.000

Q seq0000           7 KMIIYGSVLFTG--SISLS-YFIIQKTY---SRGLYYKLALEQLQNHPEAQEALGPPVNIHHLKLIGKDNFV--------   72 (136)
Q Consensus        34 ~~a~~~~v~~~g--~~~~~-~~~i~~~~---~~s~~y~~Al~~l~~~p~v~e~LG~PI~~~~~~~~~~~~~~--------   99 (176)
                      ++..|+++++++  .++++ ||++....   .+-.+|++|++.++.|+.+...||..+...+..-+++|.++        
T Consensus       105 qlswylgiilaalglfglvwyylimelvmpsgdvrifnrafkeieknedvmrvlggqlssmgeggggrwgrnqppvskrg  184 (269)
T UniRef100_Q6CA  105 QLSWYLGIILAALGLFGLVWYYLIMELVMPSGDVRIFNRAFKEIEKNEDVMRVLGGQLSSMGEGGGGRWGRNQPPVSKRG  184 (269)
Confidence            445566666544  23444 45554432   23468999999999999999999987776555444555331        


Q seq0000          73 ----DIADAKLKIPVSGSKSEGHLHVHSTRSGP----FHRWHLNEVFLELKDGQQISVFNLSG  127 (136)
Q Consensus       100 ----~~g~a~l~f~V~G~kg~G~v~v~a~r~~~----~~~W~~~~l~l~~~~g~~I~L~~~~~  154 (176)
                          +..++.+.|+|+|.-.+|...++...+.+    ..++.|+++.+++++.++|.+..+..
T Consensus       185 idkygrehiwmnfyvsgdinegraklelvqntdsklsserfvyryfvvdipghkriyiagnaa  247 (269)
T UniRef100_Q6CA  185 IDKYGREHIWMNFYVSGDINEGRAKLELVQNTDSKLSSERFVYRYFVVDIPGHKRIYIAGNAA  247 (269)
Confidence                46899999999999999888887766542    25799999999999999999987554


No 323
>UniRef100_A0A091AZM5 Uncharacterized protein n=1 Tax=Arenimonas oryziterrae DSM 21050 = YC6267 TaxID=1121015 RepID=A0A091AZM5_9GAMM
Probab=97.71  E-value=6.8e-07  Score=72.50  Aligned_cols=85  Identities=21%  Similarity=0.314  Sum_probs=64.9  Template_Neff=3.069

Q seq0000          37 YKLALEQLQNHPEAQEALGPPVNIHHLKLIGKDNFVDIADAKLKIPVSGSKSEGHLHVHSTRSGPFHRWHLNEVFLELKD  116 (136)
Q Consensus        64 y~~Al~~l~~~p~v~e~LG~PI~~~~~~~~~~~~~~~~g~a~l~f~V~G~kg~G~v~v~a~r~~~~~~W~~~~l~l~~~~  143 (176)
                      -.+|...+++||.|+|.+|. |+...+.+..+.|.  .+.=.+.|+|+|.+|+|+|...-.-.+. ..=.+..=+|.++|
T Consensus        57 ~~QA~tAm~~~P~v~ehIG~-I~~~~~D~~aTgn~--~~dd~FaF~v~G~RGsG~V~ArF~t~da-DhE~id~G~L~ld~  132 (163)
T UniRef100_A0A0   57 TDQATTAMQAHPVVAEHIGT-IRSMDVDWVATGNE--PDDDTFAFRVKGDRGSGTVVARFVTVDA-DHERIDEGELTLDD  132 (163)
Confidence            46888999999999999997 66544444333332  3455689999999999999877666553 45578888999999


Q seq0000         117 GQQISVFNL  125 (136)
Q Consensus       144 g~~I~L~~~  152 (176)
                      |.+|.|...
T Consensus       133 G~~i~l~~~  141 (163)
T UniRef100_A0A0  133 GRRISLASQ  141 (163)
Confidence            999999443


No 324
>UniRef100_A0A0W4ZED9 Uncharacterized protein n=1 Tax=Pneumocystis carinii (strain B80) TaxID=1408658 RepID=A0A0W4ZED9_PNEC8
Probab=97.70  E-value=7.8e-07  Score=71.89  Aligned_cols=92  Identities=21%  Similarity=0.278  Sum_probs=78.4  Template_Neff=1.661

Q seq0000          33 RGLYYKLALEQLQNHPEAQEALGPPVNIH-HLKL-IGKDNFVDIADAKLKIPVSGSKSEGHLHVHSTRSGPFHRWHLNEV  110 (136)
Q Consensus        60 ~s~~y~~Al~~l~~~p~v~e~LG~PI~~~-~~~~-~~~~~~~~~g~a~l~f~V~G~kg~G~v~v~a~r~~~~~~W~~~~l  137 (176)
                      -|++....+.+++.+|.+...||..|++. -|+| .|+.|+ -.|+++++|+|+|++.++.|.+.+.|.+.+.+|...++
T Consensus        86 ~spvis~lmyqlk~sp~~~~ylgknidfs~k~pwi~g~in~-vkg~i~isfrvsgs~d~aivk~ksvrk~k~~~wv~l~w  164 (186)
T UniRef100_A0A0   86 CSPVISYLMYQLKRSPTAESYLGKNIDFSSKWPWISGEINY-VKGRIDISFRVSGSQDSAIVKFKSVRKEKNSDWVTLEW  164 (186)
Confidence            47888899999999999999999999974 3555 355665 47899999999999999999999999998889999998


Q seq0000         111 FLELKD-GQQISVFNL  125 (136)
Q Consensus       138 ~l~~~~-g~~I~L~~~  152 (176)
                      .+-.+. .+.|.|++.
T Consensus       165 ti~p~k~~~eisll~e  180 (186)
T UniRef100_A0A0  165 TISPDKNSQEISLLDE  180 (186)
Confidence            887653 678888874


No 325
>UniRef100_A0A271IWG7 Uncharacterized protein n=2 Tax=Rubrivirga marina TaxID=1196024 RepID=A0A271IWG7_9BACT
Probab=97.70  E-value=8e-07  Score=68.38  Aligned_cols=86  Identities=17%  Similarity=0.210  Sum_probs=70.3  Template_Neff=1.381

Q seq0000          31 YSRGLYYKLALEQLQNHPEAQEALGPPVNIHHLKLIGKDNFVDIADAKLKIPVSGSKSEGHLHVHSTRSGPFHRWHLNEV  110 (136)
Q Consensus        58 ~~~s~~y~~Al~~l~~~p~v~e~LG~PI~~~~~~~~~~~~~~~~g~a~l~f~V~G~kg~G~v~v~a~r~~~~~~W~~~~l  137 (176)
                      ++++..|.+-+..++.||.+++.||.|++..|+-.+......+..+-....+++|..+.|+|++...|.+  ++|.+..+
T Consensus        29 lknn~ayerg~ata~adp~v~~~lg~pvreswflng~iegdg~ttrgsw~~rl~ge~~~gtl~i~g~k~~--g~w~vv~m  106 (139)
T UniRef100_A0A2   29 LKNNEAYERGLATALADPLVQETLGGPVRESWFLNGAIEGDGGTTRGSWSTRLRGEAASGTLYIVGFKQN--GRWGVVGM  106 (139)
Confidence            4788999999999999999999999999999884433222223345567789999999999999999987  79999999


Q seq0000         111 FLELKDGQ  118 (136)
Q Consensus       138 ~l~~~~g~  145 (176)
                      .+..+|-.
T Consensus       107 ~l~a~~~~  114 (139)
T UniRef100_A0A2  107 SLTAAGAT  114 (139)
Confidence            88876643


No 326
>UniRef100_UPI000786B0B5 mitochondrial import inner membrane translocase subunit Tim21 isoform X2 n=1 Tax=Rousettus aegyptiacus TaxID=9407 RepID=UPI000786B0B5
Probab=97.70  E-value=8.2e-07  Score=73.94  Aligned_cols=96  Identities=24%  Similarity=0.421  Sum_probs=70.4  Template_Neff=1.000

Q seq0000           5 PAKMIIYGSVLFTG--SISLSYFIIQKT-YSR---GLYYKLALEQLQNHPEAQEALGPPVNIHHLKL-IGKDN------F   71 (136)
Q Consensus        32 l~~~a~~~~v~~~g--~~~~~~~~i~~~-~~~---s~~y~~Al~~l~~~p~v~e~LG~PI~~~~~~~-~~~~~------~   98 (176)
                      .+....|+.++++|  ..+.+||.+++. |++   ..+|.+|++.+++||+++-.+|+|+...+... .++..      +
T Consensus       103 agrdftylvvvligigitgglfyvifkelfsssspnkiygkalekcrshpevigvfgepvrgfgevtrrgrrqhvsfiey  182 (269)
T UniRef100_UPI0  103 AGRDFTYLVVVLIGIGITGGLFYVIFKELFSSSSPNKIYGKALEKCRSHPEVIGVFGEPVRGFGEVTRRGRRQHVSFIEY  182 (269)
Confidence            34555665444443  467888888886 433   36899999999999999999999999766533 23322      2


Q seq0000          72 V--DIADAKLKIPVSGSK--SEGHLHVHSTRSG  100 (136)
Q Consensus        99 ~--~~g~a~l~f~V~G~k--g~G~v~v~a~r~~  127 (176)
                      +  +-.+++++|+|.|+.  ..|+++++...+-
T Consensus       183 vkdglkhmrvkfyiqgsepgkqgtvhlevkenl  215 (269)
T UniRef100_UPI0  183 VKDGLKHMRVKFYIQGSEPGKQGTVHLEVKENL  215 (269)
Confidence            2  458999999999987  5699999886543


No 327
>UniRef100_A0A2V8VX03 Uncharacterized protein n=1 Tax=Acidobacteria bacterium TaxID=1978231 RepID=A0A2V8VX03_9BACT
Probab=97.70  E-value=8.1e-07  Score=81.03  Aligned_cols=96  Identities=21%  Similarity=0.285  Sum_probs=82.0  Template_Neff=1.530

Q seq0000          30 TYSRGLYYKLALEQLQNHPEAQEALGPPVNIHHLKLIGKDNFVDIADAKLKIPVSGSKSEGHLHVHSTRSGPFHRWHLNE  109 (136)
Q Consensus        57 ~~~~s~~y~~Al~~l~~~p~v~e~LG~PI~~~~~~~~~~~~~~~~g~a~l~f~V~G~kg~G~v~v~a~r~~~~~~W~~~~  136 (176)
                      .+.++..|.++++.++++|+++..||.||..+++..+-...-.+.+-.+++++++||+|.|+||..|.+-.  +.|.|.+
T Consensus       101 ~~~~~~~y~~~~~~a~~s~~i~~vlg~~v~~~~~~~g~~~~~~g~ef~~~sv~l~g~~g~ghly~van~~~--~~~~~sr  178 (537)
T UniRef100_A0A2  101 TIVQSQGYRKGVEVAQSSTEIQHVLGSPVRSYGFTVGEVRRGFGTEFTEWSVPLKGPNGRGHLYGVANRIH--DSWDYSR  178 (537)
Confidence            46788999999999999999999999999998887765444447788999999999999999999999987  6899999


Q seq0000         110 VFLELKDG-QQISVFNLSG  127 (136)
Q Consensus       137 l~l~~~~g-~~I~L~~~~~  154 (176)
                      +.+--.+| +.|+|.+.+.
T Consensus       179 l~fl~~~g~~~vdltp~p~  197 (537)
T UniRef100_A0A2  179 LAFLSGDGQQTVDLTPPPR  197 (537)
Confidence            98877665 5788876543


No 328
>UniRef100_A0A1U7LI25 Kinetochore protein spc25 n=1 Tax=Neolecta irregularis (strain DAH-3) TaxID=1198029 RepID=A0A1U7LI25_NEOID
Probab=97.70  E-value=8.1e-07  Score=79.28  Aligned_cols=96  Identities=16%  Similarity=0.209  Sum_probs=81.8  Template_Neff=1.560

Q seq0000          31 YSRGLYYKLALEQLQNHPEAQEALGPPVNI-HHLKL-IGKDNFVDIADAKLKIPVSGSK------------SEGHLHVHS   96 (136)
Q Consensus        58 ~~~s~~y~~Al~~l~~~p~v~e~LG~PI~~-~~~~~-~~~~~~~~~g~a~l~f~V~G~k------------g~G~v~v~a  123 (176)
                      ...|++....+..++.||-+++.||..|.. +-|+| +|..|+ ..|+++++|.|+|++            ++|.+.+.+
T Consensus       314 ~~~spvv~~~~y~l~~~~~a~~~lg~~i~~~~kwpwi~g~in~-~~g~id~s~~v~g~~~~~~~~~~~~~~~~~~~~~~~  392 (428)
T UniRef100_A0A1  314 KQSSPVVHSTMYSLRRNAIAKEILGDDIQHSSKWPWITGTINP-QHGKIDMSYKVKGERRYALSDLVYGIGGEGLMTFHC  392 (428)
Confidence            357899999999999999999999999986 44666 455666 478999999999999            899999999


Q seq0000          97 TRSGPFHRWHLNEVFLELKDGQQISVFNLSG  127 (136)
Q Consensus       124 ~r~~~~~~W~~~~l~l~~~~g~~I~L~~~~~  154 (176)
                      .|.+...+|....+.+.-..++.|+|..+..
T Consensus       393 ir~~~~sew~~~~w~i~d~~~~~~~l~e~~~  423 (428)
T UniRef100_A0A1  393 IRRSKRSEWEVITWKITDSTGRAVDLGEDAQ  423 (428)
Confidence            9999888999999988855588999987543


No 329
>UniRef100_A0A081AXJ1 Uncharacterized protein n=2 Tax=Phytophthora parasitica P1976 TaxID=1317066 RepID=A0A081AXJ1_PHYPR
Probab=97.69  E-value=8e-07  Score=80.55  Aligned_cols=121  Identities=23%  Similarity=0.346  Sum_probs=82.2  Template_Neff=2.250

Q seq0000           1 -----MSMSPAKMIIYGSVLFTGSISLSYFIIQKTYSRGL--YYKLALEQLQNHPEAQEALGPPVNIHHLKLIGKDNFVD   73 (136)
Q Consensus        23 ~~~~~~~~~l~~~a~~~~v~~~g~~~~~~~~i~~~~~~s~--~y~~Al~~l~~~p~v~e~LG~PI~~~~~~~~~~~~~~~  100 (176)
                      +.+-+|..|+     ++||+++|++.++.   .+.+++-+  +.+.+|+.+++|..++++||.||+...-.+-+.-   .
T Consensus       265 sLGnKmffPv-----IGGVlIGGvaSFf~---IRILrNRPfYVHKLvLDhVNNhd~ARqlLGHPIkSdRskYVG~L---T  333 (427)
T UniRef100_A0A0  265 SLGNKMFFPV-----IGGVLIGGVASFFA---IRILRNRPFYVHKLVLDHVNNHDMARQLLGHPIKSDRSKYVGVL---T  333 (427)
Confidence            4445554443     34555555443332   23344444  4589999999999999999999996433222221   2


Q seq0000          74 IADAKLKIPVSGSKSEGHLHVHSTRSGP------------------FHRWHLNEVFLELKD--------GQQISVFNLSG  127 (136)
Q Consensus       101 ~g~a~l~f~V~G~kg~G~v~v~a~r~~~------------------~~~W~~~~l~l~~~~--------g~~I~L~~~~~  154 (176)
                      +..++.+|..+|||+.|+|.|.|.|...                  +..|++..|.|.+.-        .++|.|+....
T Consensus       334 neaANYtIaCsGPKgnGtlIVKAFKk~~p~~~~~~e~~~~~vmtTPGTsWKFSTLVLSVsRNekrkaKnAKtiNLLs~gd  413 (427)
T UniRef100_A0A0  334 NEAANYTIACSGPKGNGTLIVKAFKKENPDEKSEGEDKPTGVMTTPGTSWKFSTLVLSVSRNEKRKAKNAKTINLLSGGD  413 (427)
Confidence            4678899999999999999999987542                  235999999998752        35677776543


No 330
>UniRef100_A0A2P7YEL4 Kinetochore protein spc25 n=1 Tax=Elsinoe australis TaxID=40998 RepID=A0A2P7YEL4_9PEZI
Probab=97.68  E-value=9.6e-07  Score=68.02  Aligned_cols=97  Identities=21%  Similarity=0.251  Sum_probs=79.7  Template_Neff=1.000

Q seq0000          32 SRGLYYKLALEQLQNHPEAQEALGPPVNIH-HLKLI-GKDNFVDIADAKLKIPVSGSKSEGHLHVHSTRSGPFHRWHLNE  109 (136)
Q Consensus        59 ~~s~~y~~Al~~l~~~p~v~e~LG~PI~~~-~~~~~-~~~~~~~~g~a~l~f~V~G~kg~G~v~v~a~r~~~~~~W~~~~  136 (176)
                      ++|++....+..++.|..+++.||..|-+. -++|- +..|. -.|++++.|.|+|.|.++.+.+.+.|.-.-+-++..+
T Consensus        14 ssssvvsstlyalrtnskareilgdeiyfaskfpwisgemnq-lhgridihfwvkgkkqkalmnfkserkyrmgyfetvr   92 (150)
T UniRef100_A0A2   14 SSSSVVSSTLYALRTNSKAREILGDEIYFASKFPWISGEMNQ-LHGRIDIHFWVKGKKQKALMNFKSERKYRMGYFETVR   92 (150)
Confidence            677888999999999999999999888753 34442 33332 4689999999999999999999999987667788888


Q seq0000         110 VFLELKDGQQISVFNLSGEN  129 (136)
Q Consensus       137 l~l~~~~g~~I~L~~~~~~~  156 (176)
                      +.++.+||+...|+..+..+
T Consensus        93 wslqtedgqvyellesdgad  112 (150)
T UniRef100_A0A2   93 WSLQTEDGQVYELLESDGAD  112 (150)
Confidence            99999999999998766543


No 331
>UniRef100_K1W725 Cytochrome oxidase complex assembly protein n=1 Tax=Marssonina brunnea f. sp. multigermtubi (strain MB_m1) TaxID=1072389 RepID=K1W725_MARBU
Probab=97.67  E-value=9.7e-07  Score=65.18  Aligned_cols=95  Identities=24%  Similarity=0.361  Sum_probs=73.3  Template_Neff=1.000

Q seq0000          42 EQLQNHPEAQEALGPPVNIHH-LKL-IGKDNFVDIADAKLKIPVSGSKSEGHLHVHSTRSGPFHRWHLNEVFLELKDGQQ  119 (136)
Q Consensus        69 ~~l~~~p~v~e~LG~PI~~~~-~~~-~~~~~~~~~g~a~l~f~V~G~kg~G~v~v~a~r~~~~~~W~~~~l~l~~~~g~~  146 (176)
                      ..++.+|.+++.||..|-+.. ++| .+..|. -.+.+++.|.|+|.|.+|++.+.+.|....+-+...++.++.+.|-.
T Consensus         2 yalrtspkaqevlgaeiyfksqmpwiwgemnm-lhgkidihfevkgqktsgtmtfkshrptrqgmfvttewsletkegvk   80 (114)
T UniRef100_K1W7    2 YALRTSPKAQEVLGAEIYFKSQMPWIWGEMNM-LHGKIDIHFEVKGQKTSGTMTFKSHRPTRQGMFVTTEWSLETKEGVK   80 (114)
Confidence            457899999999998887532 222 132222 36899999999999999999999999887788999999999999999


Q seq0000         120 ISVFNLSGEN-GDDVKKE-  136 (136)
Q Consensus       147 I~L~~~~~~~-~~~~~~~~  164 (176)
                      |+|++..++- +-|..+|+
T Consensus        81 idlldagdpfkgielseee   99 (114)
T UniRef100_K1W7   81 IDLLDAGDPFKGIELSEEE   99 (114)
Confidence            9999865432 44555443


No 332
>UniRef100_A0A4U0VJ66 Uncharacterized protein n=1 Tax=Friedmanniomyces endolithicus TaxID=329885 RepID=A0A4U0VJ66_9PEZI
Probab=97.67  E-value=9.8e-07  Score=77.11  Aligned_cols=94  Identities=22%  Similarity=0.284  Sum_probs=76.2  Template_Neff=1.000

Q seq0000          32 SRGLYYKLALEQLQNHPEAQEALGPPVNIHH---LKLIGKDNFVDIADAKLKIPVSGSKSEGHLHVHSTRSGPFHRWHLN  108 (136)
Q Consensus        59 ~~s~~y~~Al~~l~~~p~v~e~LG~PI~~~~---~~~~~~~~~~~~g~a~l~f~V~G~kg~G~v~v~a~r~~~~~~W~~~  135 (176)
                      .+|++....|..++.||++++.||..|-+..   +-| +..|. -.|+++++|.|+|++.+|.+.+.+.|...-+-+...
T Consensus       298 qsssvvsstlyalrtnpeareilgdeiyfnskvpiiw-geinq-lhgridisfwvkgsrtkglmrfkserktrmgyfdtl  375 (410)
T UniRef100_A0A4  298 QSSSVVSSTLYALRTNPEAREILGDEIYFNSKVPIIW-GEINQ-LHGRIDISFWVKGSRTKGLMRFKSERKTRMGYFDTL  375 (410)
Confidence            5678888999999999999999998886543   112 22222 368999999999999999999999998766777778


Q seq0000         109 EVFLELKDGQQISVFNLSG  127 (136)
Q Consensus       136 ~l~l~~~~g~~I~L~~~~~  154 (176)
                      ++.++..+|+.+.|+.+..
T Consensus       376 ewslepaggekvsllqdap  394 (410)
T UniRef100_A0A4  376 EWSLEPAGGEKVSLLQDAP  394 (410)
Confidence            8888888899999987543


No 333
>UniRef100_A0A6J8DMH9 TIM21 n=1 Tax=Mytilus coruscus TaxID=42192 RepID=A0A6J8DMH9_MYTCO
Probab=97.64  E-value=1.2e-06  Score=76.52  Aligned_cols=101  Identities=21%  Similarity=0.372  Sum_probs=78.4  Template_Neff=1.000

Q seq0000          22 LSYFIIQKTY----SRGLYYKLALEQLQNHPEAQEALGPPVNIHHLKLIGKDN----------FVDIADAKLKIPVSGSK   87 (136)
Q Consensus        49 ~~~~~i~~~~----~~s~~y~~Al~~l~~~p~v~e~LG~PI~~~~~~~~~~~~----------~~~~g~a~l~f~V~G~k  114 (176)
                      .+||.+.+.+    +...+|.+||..+++|-++.+.||+||..++-. +++..          .++..++++.|.|.||-
T Consensus       286 vvfytvgkelfssqspagvyskalkkcqnnievldtlgepitghgts-gsrrrkqhvssqefmengvkhmrvvfkiegpy  364 (404)
T UniRef100_A0A6  286 VVFYTVGKELFSSQSPAGVYSKALKKCQNNIEVLDTLGEPITGHGTS-GSRRRKQHVSSQEFMENGVKHMRVVFKIEGPY  364 (404)
Confidence            3456665543    234689999999999999999999999988752 22211          13678999999999999


Q seq0000          88 SEGHLHVHSTRSGPFHRWHLNEVFLELKD--GQQISVFN  124 (136)
Q Consensus       115 g~G~v~v~a~r~~~~~~W~~~~l~l~~~~--g~~I~L~~  151 (176)
                      .+|+++++...++. ..+++..+..++.+  .++|.+..
T Consensus       365 rkgtvhvevfqdds-kkyqfkhvicelqgypsrtivien  402 (404)
T UniRef100_A0A6  365 RKGTVHVEVFQDDS-KKYQFKHVICELQGYPSRTIVIEN  402 (404)
Confidence            99999999998874 78999998888876  45565554


No 334
>UniRef100_A0A1I4TSE3 Uncharacterized protein n=2 Tax=Chitinophaga sp. YR627 TaxID=1881041 RepID=A0A1I4TSE3_9BACT
Probab=97.64  E-value=1e-06  Score=73.50  Aligned_cols=91  Identities=19%  Similarity=0.250  Sum_probs=73.7  Template_Neff=3.819

Q seq0000          21 SLSYFIIQKTYSRGLYYKLALEQLQNHPEAQEALGPPVNIHHLKLIGKDNFV----DIADAKLKIPVSGSKSEGHLHVHS   96 (136)
Q Consensus        48 ~~~~~~i~~~~~~s~~y~~Al~~l~~~p~v~e~LG~PI~~~~~~~~~~~~~~----~~g~a~l~f~V~G~kg~G~v~v~a  123 (176)
                      .++...++..+..|+.|..|-+.+++||++.+.+|.+...+..|.|+.....    ..|++++++-|+|.|+--.+.+..
T Consensus        89 ~l~~~il~~~~~~SDay~aAk~yl~~~~~l~~eiG~i~~f~l~p~G~i~~~~~~~g~~G~a~l~livKG~kk~~d~~~~v  168 (186)
T UniRef100_A0A1   89 LLLQLILFVAIPNSDAYAAAKEYLKANPALRQEIGPIRDFGLMPTGGISQTSSSEGTSGSASLHLIVKGDKKYKDITILV  168 (186)
Confidence            3444444556789999999999999999999999997777777776543221    369999999999999999999999


Q seq0000          97 TRSGPFHRWHLNEVF  111 (136)
Q Consensus       124 ~r~~~~~~W~~~~l~  138 (176)
                      .|+..+..|++..++
T Consensus       169 ~K~~~~~~W~v~~~~  183 (186)
T UniRef100_A0A1  169 SKEPDDSEWQVIEIE  183 (186)
Confidence            998876699987664


No 335
>UniRef100_A0A085N5J1 Uncharacterized protein n=1 Tax=Trichuris suis TaxID=68888 RepID=A0A085N5J1_9BILA
Probab=97.64  E-value=1.2e-06  Score=70.48  Aligned_cols=88  Identities=28%  Similarity=0.503  Sum_probs=72.6  Template_Neff=1.000

Q seq0000          31 YSRGLYYKLALEQLQNHPEAQEALGPPVNIHHLKLIGK-DNFVDIADAKLKIPVSGSKSEGHLHVHSTRSGPFHRWHLNE  109 (136)
Q Consensus        58 ~~~s~~y~~Al~~l~~~p~v~e~LG~PI~~~~~~~~~~-~~~~~~g~a~l~f~V~G~kg~G~v~v~a~r~~~~~~W~~~~  136 (176)
                      .++-+.|++|++.+..|+.+.+.||.|++++++.|..+ .|+-..-..+..|||.|.|..|++.|...+..  +.|++. 
T Consensus        98 vksrpcyreavdllsrhekaldnlgtpvrfggirwnkrkinylsdctcrwdipvvgtkeagtlsvrgrkvk--dswhls-  174 (205)
T UniRef100_A0A0   98 VKSRPCYREAVDLLSRHEKALDNLGTPVRFGGIRWNKRKINYLSDCTCRWDIPVVGTKEAGTLSVRGRKVK--DSWHLS-  174 (205)
Confidence            34568999999999999999999999999999877533 45655677889999999999999999998876  589875 


Q seq0000         110 VFLELKDGQQIS  121 (136)
Q Consensus       137 l~l~~~~g~~I~  148 (176)
                      +++++++-..|.
T Consensus       175 lelelegcdeiy  186 (205)
T UniRef100_A0A0  175 LELELEGCDEIY  186 (205)
Confidence            677777744443


No 336
>UniRef100_A0A518E355 Cytochrome oxidase complex assembly protein 1 n=1 Tax=Planctomycetes bacterium Pla85_3_4 TaxID=2528010 RepID=A0A518E355_9BACT
Probab=97.63  E-value=1.3e-06  Score=66.07  Aligned_cols=97  Identities=16%  Similarity=0.203  Sum_probs=77.3  Template_Neff=1.000

Q seq0000          18 GSISLSYFIIQKTYSRGLYYKLALEQLQNHPEAQEALGPPVNIHHLKLIGKD-NFVDIADAKLKIPVSGSKSEGHLHVHS   96 (136)
Q Consensus        45 g~~~~~~~~i~~~~~~s~~y~~Al~~l~~~p~v~e~LG~PI~~~~~~~~~~~-~~~~~g~a~l~f~V~G~kg~G~v~v~a  123 (176)
                      .+|++..+.+...-+....-+.|+-.+++|++....||.|++...-+.++.. ..++-..+.-+|.|+||.+.|...+..
T Consensus        23 cvcgfcvwgivglaspngaqqaaipliesneelarelgspvkasnrpnsnsidikngftsasatfnvsgpegtgvasvsg  102 (132)
T UniRef100_A0A5   23 CVCGFCVWGIVGLASPNGAQQAAIPLIESNEELARELGSPVKASNRPNSNSIDIKNGFTSASATFNVSGPEGTGVASVSG  102 (132)
Confidence            3455566666666667788899999999999999999999998765543332 123456788899999999999999999


Q seq0000          97 TRSGPFHRWHLNEVFLELKD  116 (136)
Q Consensus       124 ~r~~~~~~W~~~~l~l~~~~  143 (176)
                      .+..  ..|+++.+.++++.
T Consensus       103 hkkg--evwevdslkvdvpa  120 (132)
T UniRef100_A0A5  103 HKKG--EVWEVDSLKVDVPA  120 (132)
Confidence            9886  68999999998874


No 337
>UniRef100_A0A3M7MNU0 Uncharacterized protein (Fragment) n=1 Tax=Chaetothyriales sp. CBS 132003 TaxID=2249419 RepID=A0A3M7MNU0_9EURO
Probab=97.63  E-value=1.3e-06  Score=72.23  Aligned_cols=110  Identities=22%  Similarity=0.274  Sum_probs=81.1  Template_Neff=1.000

Q seq0000          14 VLFTGSISLSYFIIQKTYSRGLYYKLALEQLQNHPEAQEALGPPVNIHH-LKLIGKDNFVDIADAKLKIPVSGSKSEGHL   92 (136)
Q Consensus        41 v~~~g~~~~~~~~i~~~~~~s~~y~~Al~~l~~~p~v~e~LG~PI~~~~-~~~~~~~~~~~~g~a~l~f~V~G~kg~G~v  119 (176)
                      +++.|+|...+|..++  +.|+.....+..++.||.+++.||..|.+.. .+|-+..-..-+|+++++|.|+|.|..|.+
T Consensus        73 lllcgvcsvaifnyqk--stsptvasilyalrtnptvrevlgdeiyfaskvpwisgelsplqgrinisfwvkgtkttglv  150 (251)
T UniRef100_A0A3   73 LLLCGVCSVAIFNYQK--STSPTVASILYALRTNPTVREVLGDEIYFASKVPWISGELSPLQGRINISFWVKGTKTTGLV  150 (251)
Confidence            3445556666666665  5677788889999999999999998887532 233211111246899999999999999999


Q seq0000          93 HVHSTRSGPFHRWHLNEVFLELKDGQQISVFNL  125 (136)
Q Consensus       120 ~v~a~r~~~~~~W~~~~l~l~~~~g~~I~L~~~  152 (176)
                      .+.+-|...+.-++...+.++.+||....|+.-
T Consensus       151 kfvslrrssdsffetldwslktedgtelrllel  183 (251)
T UniRef100_A0A3  151 KFVSLRRSSDSFFETLDWSLKTEDGTELRLLEL  183 (251)
Confidence            998888776667777777888888877766653


No 338
>UniRef100_A0A2U3EGM9 Cytochrome oxidase assembly n=1 Tax=Purpureocillium lilacinum TaxID=33203 RepID=A0A2U3EGM9_PURLI
Probab=97.63  E-value=1.3e-06  Score=74.36  Aligned_cols=122  Identities=20%  Similarity=0.254  Sum_probs=88.1  Template_Neff=1.000

Q seq0000           1 ----MSMSPAKMIIYGSVLFTGSISLSYFIIQKTYSRGLYYKLALEQLQNHPEAQEALGPPVNIH-HLKL-IGKDNFVDI   74 (136)
Q Consensus        24 ~~~~~~~~l~~~a~~~~v~~~g~~~~~~~~i~~~~~~s~~y~~Al~~l~~~p~v~e~LG~PI~~~-~~~~-~~~~~~~~~  101 (176)
                      .+.++..+|   -+|++++.+.  ++.+|..++  .+|++....|..++.+|++..+||..|.+. -++| .+..|. -+
T Consensus       159 trfrwsrsl---plflavvavs--glaifnyqk--tsspivsstlyalrtsprarallgddiyfkqpipwirgemnq-lq  230 (322)
T UniRef100_A0A2  159 TRFRWSRSL---PLFLAVVAVS--GLAIFNYQK--TSSPIVSSTLYALRTSPRARALLGDDIYFKQPIPWIRGEMNQ-LQ  230 (322)
Confidence            444444443   3343344333  333444444  678888999999999999999999988763 2333 233332 46


Q seq0000          75 ADAKLKIPVSGSKSEGHLHVHSTRSGPFHRWHLNEVFLELKD-GQQISVFNLS  126 (136)
Q Consensus       102 g~a~l~f~V~G~kg~G~v~v~a~r~~~~~~W~~~~l~l~~~~-g~~I~L~~~~  153 (176)
                      |++++-|.|.|++|.|.+.+.+.|.....-|+..++.|+++| |..++|+.+.
T Consensus       231 gridiyfsvrgsrgagvmrfasyrpssrslfettewslkmddggdwvdlledg  283 (322)
T UniRef100_A0A2  231 GRIDIYFSVRGSRGAGVMRFASYRPSSRSLFETTEWSLKMDDGGDWVDLLEDG  283 (322)
Confidence            899999999999999999999999876677888999999987 6788887653


No 339
>UniRef100_A0A3M7NAG7 Uncharacterized protein (Fragment) n=1 Tax=Chaetothyriales sp. CBS 135597 TaxID=2249420 RepID=A0A3M7NAG7_9EURO
Probab=97.62  E-value=1.4e-06  Score=73.51  Aligned_cols=108  Identities=22%  Similarity=0.300  Sum_probs=82.1  Template_Neff=1.000

Q seq0000          18 GSISLSYFIIQKTYSRGLYYKLALEQLQNHPEAQEALGPPVNIH-HLKLIGKDNFVDIADAKLKIPVSGSKSEGHLHVHS   96 (136)
Q Consensus        45 g~~~~~~~~i~~~~~~s~~y~~Al~~l~~~p~v~e~LG~PI~~~-~~~~~~~~~~~~~g~a~l~f~V~G~kg~G~v~v~a  123 (176)
                      |+|.+..|..++  +.|+.....+..++.|..+++.||..|-+. -++|-+..-..-+|+++++|.|+|.||.|.+.+.+
T Consensus       174 gvcsiamfnyqk--stsptvesilyalrtnstvrevlgdeiyfaskipwisgelaplqgrinisfwvkgtkgtgqvkfvs  251 (297)
T UniRef100_A0A3  174 GVCSIAMFNYQK--STSPTVESILYALRTNSTVREVLGDEIYFASKIPWISGELAPLQGRINISFWVKGTKGTGQVKFVS  251 (297)
Confidence            344444455555  667888899999999999999999888753 34442221112468999999999999999999999


Q seq0000          97 TRSGPFHRWHLNEVFLELKDGQQISVFNLSG  127 (136)
Q Consensus       124 ~r~~~~~~W~~~~l~l~~~~g~~I~L~~~~~  154 (176)
                      -|..+..-++..++.++.+||....|+.-..
T Consensus       252 grkaksrffettewslktedgtelqllelgg  282 (297)
T UniRef100_A0A3  252 GRKAKSRFFETTEWSLKTEDGTELQLLELGG  282 (297)
Confidence            8888766788889999999998888876443


No 340
>UniRef100_A8WR49 GTP cyclohydrolase 1 feedback regulatory protein n=1 Tax=Caenorhabditis briggsae TaxID=6238 RepID=A8WR49_CAEBR
Probab=97.61  E-value=1.4e-06  Score=70.33  Aligned_cols=91  Identities=23%  Similarity=0.343  Sum_probs=78.8  Template_Neff=1.092

Q seq0000          28 QKTYSRGLYYKLALEQLQNHPEAQEALGPPVNIHHLKLIGK-DNFVDIADAKLKIPVSGSKSEGHLHVHSTRSGPFHRWH  106 (136)
Q Consensus        55 ~~~~~~s~~y~~Al~~l~~~p~v~e~LG~PI~~~~~~~~~~-~~~~~~g~a~l~f~V~G~kg~G~v~v~a~r~~~~~~W~  133 (176)
                      +...+.-+.|++.++.+-.||.+.+++|.||..+...++++ .|+++....+++|++.|-..-|.+.+.+.|......++
T Consensus        98 qwkvrklphyneslkivfehpkaleaigapisvgsvelsdrvhnyvdkttsr~~~~~~~~~~~~~~~~~~~retekenfe  177 (204)
T UniRef100_A8WR   98 QWKVRKLPHYNESLKIVFEHPKALEAIGAPISVGSVELSDRVHNYVDKTTSRVSFPFFSFDNCVFFSYEFVRETEKENFE  177 (204)
Confidence            33467789999999999999999999999999998888776 57888889999999999999999999999987666788


Q seq0000         107 LNEVFLELKDGQ  118 (136)
Q Consensus       134 ~~~l~l~~~~g~  145 (176)
                      ...+.+.+.||-
T Consensus       178 takvrlylndgv  189 (204)
T UniRef100_A8WR  178 TAKVRLYLNDGV  189 (204)
Confidence            777777777753


No 341
>UniRef100_A0A261Y7V2 Mitochondrial import inner membrane translocase subunit TIM21 n=1 Tax=Bifiguratus adelaidae TaxID=1938954 RepID=A0A261Y7V2_9FUNG
Probab=97.61  E-value=1.5e-06  Score=76.58  Aligned_cols=106  Identities=14%  Similarity=0.297  Sum_probs=81.5  Template_Neff=1.000

Q seq0000          20 ISLSYFIIQKT-Y---SRGLYYKLALEQLQNHPEAQEALGPPVNIHHLKLIGKD------N---F---VDIADAKLKIPV   83 (136)
Q Consensus        47 ~~~~~~~i~~~-~---~~s~~y~~Al~~l~~~p~v~e~LG~PI~~~~~~~~~~~------~---~---~~~g~a~l~f~V  110 (176)
                      .+++-|+++.. |   +.+.+|..|++++++|-.+...||.||+.+.-+-.+..      .   +   -+..+.-+++++
T Consensus       107 lgalsylvftelfssnshthiysdaldrirsnmdvkarlgapikdyaqpddgklrrrrriiyrvykdqlgrehlfmrvyl  186 (439)
T UniRef100_A0A2  107 LGALSYLVFTELFSSNSHTHIYSDALDRIRSNMDVKARLGAPIKDYAQPDDGKLRRRRRIIYRVYKDQLGREHLFMRVYL  186 (439)
Confidence            44555666553 3   34579999999999999999999999998765433221      1   1   156899999999


Q seq0000          84 SGSKSEGHLHVHSTRSGPFHRWHLNEVFLELKD----GQQISVFNLS  126 (136)
Q Consensus       111 ~G~kg~G~v~v~a~r~~~~~~W~~~~l~l~~~~----g~~I~L~~~~  153 (176)
                      .|+...|..-.++.++.. ..|+|+++++++++    .+++.+.-++
T Consensus       187 egsdadgvaamemvknrr-knweykylyvdvpgeglpsqrvfveynp  232 (439)
T UniRef100_A0A2  187 EGSDADGVAAMEMVKNRR-KNWEYKYLYVDVPGEGLPSQRVFVEYNP  232 (439)
Confidence            999999999999988764 78999999999986    3566665443


No 342
>UniRef100_A0A6A7FW89 TIM21-like protein, mitochondrial n=1 Tax=Hirondellea gigas TaxID=1518452 RepID=A0A6A7FW89_9CRUS
Probab=97.59  E-value=1.7e-06  Score=73.56  Aligned_cols=121  Identities=15%  Similarity=0.291  Sum_probs=88.6  Template_Neff=1.000

Q seq0000           7 KMIIYGSVLFTGS--ISLSYFIIQ----KTYSRGLYYKLALEQLQNHPEAQEALG-PPVNIHHLKL-IGKDNF------V   72 (136)
Q Consensus        34 ~~a~~~~v~~~g~--~~~~~~~i~----~~~~~s~~y~~Al~~l~~~p~v~e~LG-~PI~~~~~~~-~~~~~~------~   99 (176)
                      +...|+-++++|.  .+++.|-++    ..|+..++|..|-+.+-+|.++++++| ..|+.++... .++...      +
T Consensus       139 kttyyglvvlaglgmlgamaytlfgelfasfspqsvysdaaqlcinntrvqdligsdsikcygeetrrgrrqhvshlkyv  218 (313)
T UniRef100_A0A6  139 KTTYYGLVVLAGLGMLGAMAYTLFGELFASFSPQSVYSDAAQLCINNTRVQDLIGSDSIKCYGEETRRGRRQHVSHLKYV  218 (313)
Confidence            4444554444442  344445444    346778899999999999999999999 5799887654 244322      2


Q seq0000          73 --DIADAKLKIPVSGSKSEGHLHVHSTRSGPFHRWHLNEVFLELKD--GQQISVFNLSGEN  129 (136)
Q Consensus       100 --~~g~a~l~f~V~G~kg~G~v~v~a~r~~~~~~W~~~~l~l~~~~--g~~I~L~~~~~~~  156 (176)
                        ++.-++++|.++|.+..++..+.+....  +.|-|+++.++++.  .+.+.+.+++..+
T Consensus       219 legqrgmrikfylkgnrktataqldarege--ngwyyrylvvqvdtyphqvvmiqdnrgse  277 (313)
T UniRef100_A0A6  219 LEGQRGMRIKFYLKGNRKTATAQLDAREGE--NGWYYRYLVVQVDTYPHQVVMIQDNRGSE  277 (313)
Confidence              5677999999999999999999985543  68999999999986  5666666766544


No 343
>UniRef100_UPI0006D4E03B uncharacterized protein LOC103569381 n=1 Tax=Microplitis demolitor TaxID=69319 RepID=UPI0006D4E03B
Probab=97.58  E-value=1.7e-06  Score=66.10  Aligned_cols=102  Identities=25%  Similarity=0.313  Sum_probs=71.1  Template_Neff=1.000

Q seq0000          14 VLFTGSISLSYFIIQKTYSRGLYYKLALEQLQNHPEAQEALGPPVNIH-HLKLIGKDNFV-DIADAKLKIPVSGSKSEGH   91 (136)
Q Consensus        41 v~~~g~~~~~~~~i~~~~~~s~~y~~Al~~l~~~p~v~e~LG~PI~~~-~~~~~~~~~~~-~~g~a~l~f~V~G~kg~G~  118 (176)
                      .+++.....+.|++-+..+-|+.|++|++.+..|++-..+||+||+.. .+..++..-+. -...--.++||+|+-..|.
T Consensus        18 aflglsgwgfrflikktvrvsphynqamdylnaheeskkllgepikqqgsmhigdkkyfgvykqskyytvpvkgsiaegn   97 (141)
T UniRef100_UPI0   18 AFLGLSGWGFRFLIKKTVRVSPHYNQAMDYLNAHEESKKLLGEPIKQQGSMHIGDKKYFGVYKQSKYYTVPVKGSIAEGN   97 (141)
Confidence            333334445667777778889999999999999999999999999974 44455543332 2345668899999999999


Q seq0000          92 LHVHSTRSGP-----FHRWHLNEVFLELK  115 (136)
Q Consensus       119 v~v~a~r~~~-----~~~W~~~~l~l~~~  142 (176)
                      +..+.+-+.+     +..-++..+.+++-
T Consensus        98 ltywitinedkkkdnnsaveinkillevl  126 (141)
T UniRef100_UPI0   98 LTYWITINEDKKKDNNSAVEINKILLEVL  126 (141)
Confidence            8877643321     22345555555543


No 344
>UniRef100_A0A238FFU5 BQ2448_3645 protein n=1 Tax=Microbotryum intermedium TaxID=269621 RepID=A0A238FFU5_9BASI
Probab=97.58  E-value=1.7e-06  Score=73.91  Aligned_cols=120  Identities=18%  Similarity=0.198  Sum_probs=89.5  Template_Neff=1.618

Q seq0000           7 KMIIYGSVLFTGS---ISLSYFIIQKTYSRGLYYKLALEQLQNHPEAQEALGPPVNIHH----LKL-IGKDNFVDIADAK   78 (136)
Q Consensus        34 ~~a~~~~v~~~g~---~~~~~~~i~~~~~~s~~y~~Al~~l~~~p~v~e~LG~PI~~~~----~~~-~~~~~~~~~g~a~  105 (176)
                      ..-+|+++.++..   ..++||.....-++|++....--+++.+..+.+.||..+....    +.. -+..|. -.|+++
T Consensus       116 rtplylsval~sattwglflfyatnaersnssvigslafqlrtskvvadflg~kvhlpalig~frtvkgninm-lagrid  194 (280)
T UniRef100_A0A2  116 RTPLYLSVALLSATTWGLFLFYATNAERSNSSVIGSLAFQLRTSKVVADFLGNKVHLPALIGEFRTVKGNINM-LAGRID  194 (280)
Confidence            3455666655543   3455566555677788887777889999999999997554322    211 111121 358999


Q seq0000          79 LKIPVSGSKSEGHLHVHSTRSGPFHRWHLNEVFLELKDGQQISVFNLSG  127 (136)
Q Consensus       106 l~f~V~G~kg~G~v~v~a~r~~~~~~W~~~~l~l~~~~g~~I~L~~~~~  154 (176)
                      ++|.|+|.|..|+..+.+.|.+++++|++.++.+.-+||+..+|...+.
T Consensus       195 vqfrvkg~kagg~aiftsvrrgkegrfevlrwkiirddgq~ldlqaadp  243 (280)
T UniRef100_A0A2  195 VQFRVKGDKAGGTAIFTSVRRGKEGRFEVLRWKIIRDDGQTLDLQAADP  243 (280)
Confidence            9999999999999999999999889999999999989999999986654


No 345
>UniRef100_A0A2K3N711 Putative mitochondrial import inner membrane translocase subunit TIM21-like protein (Fragment) n=1 Tax=Trifolium pratense TaxID=57577 RepID=A0A2K3N711_TRIPR
Probab=97.58  E-value=1.7e-06  Score=70.88  Aligned_cols=116  Identities=13%  Similarity=0.206  Sum_probs=82.3  Template_Neff=1.255

Q seq0000           2 SMSPAKMIIYGSVLFTGS--ISLSYFIIQKTY----SRGLYYKLALEQLQNHPEAQEALG---------------PP---   57 (136)
Q Consensus        29 ~~~l~~~a~~~~v~~~g~--~~~~~~~i~~~~----~~s~~y~~Al~~l~~~p~v~e~LG---------------~P---   84 (176)
                      |+++..-+.|..++++|.  +++.-|.+++.+    +.-.+|.+||+++++|-++...||               .|   
T Consensus        26 pvtf~egasys~~il~glg~aa~agyavfkelif~pkeyki~~kalkr~q~dgqv~~~~~ffvlellllsqpkdl~p~~~  105 (219)
T UniRef100_A0A2   26 PVTFAEGASYSVIILVGLGIAAAAGYAVFKELIFEPKEYKIFGKALKRVQEDGQVCANLCFFVLELLLLSQPKDLNPSMH  105 (219)
Confidence            456666667765555543  444456677652    566889999999999888777766               33   


Q seq0000          58 -------------------------VNIHHLKLIGKD------NF-----VDIADAKLKIPVSGSKSEGHLHVHSTRSGP  101 (136)
Q Consensus        85 -------------------------I~~~~~~~~~~~------~~-----~~~g~a~l~f~V~G~kg~G~v~v~a~r~~~  128 (176)
                                               |..++-...++.      |+     .+..++.+.|.|.|+.|.|.+|.++.++.-
T Consensus       106 ~haqvgq~~~~~~~~~~~~~r~gspitgygqesrnraarqri~nr~wtde~gvehvevnf~ir~~hg~gkvy~emfk~~v  185 (219)
T UniRef100_A0A2  106 FHAQVGQCDVQVMGKSAVRVRIGSPITGYGQESRNRAARQRISNRIWTDEDGVEHVEVNFYIRGPHGAGKVYTEMFKDKV  185 (219)
Confidence                                     333222221111      11     145899999999999999999999999987


Q seq0000         102 FHRWHLNEVFLELKDG  117 (136)
Q Consensus       129 ~~~W~~~~l~l~~~~g  144 (176)
                      +++|++.++.++++..
T Consensus       186 d~~wkftyli~eik~p  201 (219)
T UniRef100_A0A2  186 DKQWKFTYLIAEIKSP  201 (219)
Confidence            7999999999998763


No 346
>UniRef100_UPI000D0BC9FB hypothetical protein n=1 Tax=Escherichia coli TaxID=562 RepID=UPI000D0BC9FB
Probab=97.58  E-value=1.8e-06  Score=65.15  Aligned_cols=81  Identities=20%  Similarity=0.307  Sum_probs=68.3  Template_Neff=1.000

Q seq0000          30 TYSRGLYYKLALEQLQNHPEAQEALGPPVNIHHLKLIGKDNF-VDIADAKLKIPVSGSKSEGHLHVHSTRSGPFHRWHLN  108 (136)
Q Consensus        57 ~~~~s~~y~~Al~~l~~~p~v~e~LG~PI~~~~~~~~~~~~~-~~~g~a~l~f~V~G~kg~G~v~v~a~r~~~~~~W~~~  135 (176)
                      .-+.|+..++|+.++-.+-+...++|+|++...+++++..+. +.+..+-+++-+.||...|.++++.+|.+  +.|.|-
T Consensus        47 aartsppmreamrragcsielvaafgeplraesmplgsmqtainrqrdvgltvalegphahgrlfvkgtrsd--dvwdyp  124 (129)
T UniRef100_UPI0   47 AARTSPPMREAMRRAGCSIELVAAFGEPLRAESMPLGSMQTAINRQRDVGLTVALEGPHAHGRLFVKGTRSD--DVWDYP  124 (129)
Confidence            346789999999999999999999999999988888654432 24567889999999999999999999987  589987


Q seq0000         109 EVFL  112 (136)
Q Consensus       136 ~l~l  139 (176)
                      .+++
T Consensus       125 vmyv  128 (129)
T UniRef100_UPI0  125 VMYV  128 (129)
Confidence            6554


No 347
>UniRef100_UPI00047ED7D4 hypothetical protein n=1 Tax=Cohnella panacarvi TaxID=400776 RepID=UPI00047ED7D4
Probab=97.57  E-value=1.9e-06  Score=63.21  Aligned_cols=82  Identities=16%  Similarity=0.257  Sum_probs=71.2  Template_Neff=1.000

Q seq0000          29 KTYSRGLYYKLALEQLQNHPEAQEALGPPVNIHHLKLIGKDNFVDIADAKLKIPVSGSKSEGHLHVHSTRSGPFHRWHLN  108 (136)
Q Consensus        56 ~~~~~s~~y~~Al~~l~~~p~v~e~LG~PI~~~~~~~~~~~~~~~~g~a~l~f~V~G~kg~G~v~v~a~r~~~~~~W~~~  135 (176)
                      ..|+....|..|+..+++|.+++...|...++.+.+..+....++-|.+.+++.|+|.|..-.+.++..+.+ +..|.+.
T Consensus        25 qlfkkdrayttalnyiksnaeirsivgsrmrfsylpradieidngygkaeitikvkgdkkrlvvrfelhkqp-nsdwvid  103 (108)
T UniRef100_UPI0   25 QLFKKDRAYTTALNYIKSNAEIRSIVGSRMRFSYLPRADIEIDNGYGKAEITIKVKGDKKRLVVRFELHKQP-NSDWVID  103 (108)
Confidence            357788899999999999999999999999998887666555567899999999999999999999999987 4789887


Q seq0000         109 EVF  111 (136)
Q Consensus       136 ~l~  138 (176)
                      .+.
T Consensus       104 qvt  106 (108)
T UniRef100_UPI0  104 QVT  106 (108)
Confidence            654


No 348
>UniRef100_A0A1Y3B3W9 Uncharacterized protein n=1 Tax=Euroglyphus maynei TaxID=6958 RepID=A0A1Y3B3W9_EURMA
Probab=97.56  E-value=2e-06  Score=66.04  Aligned_cols=87  Identities=28%  Similarity=0.516  Sum_probs=70.6  Template_Neff=1.000

Q seq0000          30 TYSRGLYYKLALEQLQNHPEAQEALGPPVNIHHLKLIGK-DNFVDIADAKLKIPVSGSKSEGHLHVHSTRSG--------  100 (136)
Q Consensus        57 ~~~~s~~y~~Al~~l~~~p~v~e~LG~PI~~~~~~~~~~-~~~~~~g~a~l~f~V~G~kg~G~v~v~a~r~~--------  127 (176)
                      ..-..+....|++....|..+..+.|+|++.....+-+. .|-++-.++++-.|..|+|.+|.++++|.|-.        
T Consensus        38 svlrkpfctmaieemnrnqvalrlvgeplkiqppdlvdkqrnlvglnradfwlpfqgskrsgilhieadrieqsdnindd  117 (145)
T UniRef100_A0A1   38 SVLRKPFCTMAIEEMNRNQVALRLVGEPLKIQPPDLVDKQRNLVGLNRADFWLPFQGSKRSGILHIEADRIEQSDNINDD  117 (145)
Confidence            344567788999999999999999999999766555443 34457789999999999999999999998743        


Q seq0000         101 -PFHRWHLNEVFLELKD  116 (136)
Q Consensus       128 -~~~~W~~~~l~l~~~~  143 (176)
                       ++..|++++++.++.|
T Consensus       118 ddgdgwqlkriemklnd  134 (145)
T UniRef100_A0A1  118 DDGDGWQLKRIEMKLND  134 (145)
Confidence             2356999999988876


No 349
>UniRef100_A0A197KIM2 DUF1783-domain-containing protein n=1 Tax=Mortierella elongata AG-77 TaxID=1314771 RepID=A0A197KIM2_9FUNG
Probab=97.56  E-value=2e-06  Score=70.94  Aligned_cols=92  Identities=21%  Similarity=0.321  Sum_probs=76.1  Template_Neff=1.267

Q seq0000          32 SRGLYYKLALEQLQNHPEAQEALGPPVNIHH--LKLI-GKDNFVDIADAKLKIPVSGSKSEGHLHVHSTRSGPFHRWHLN  108 (136)
Q Consensus        59 ~~s~~y~~Al~~l~~~p~v~e~LG~PI~~~~--~~~~-~~~~~~~~g~a~l~f~V~G~kg~G~v~v~a~r~~~~~~W~~~  135 (176)
                      ..+++.+-.|-.++-|..++|+||..|++-.  |+|- +.... -.|+++++|.|.|.|.+|.+++.|.|..  ..|...
T Consensus       127 qgtsivrgtlfnvkfd~kaqellg~nidf~n~~wpwisgtvah-lkgrvdie~qvrgdkaegr~hfvavrpa--kqwitt  203 (228)
T UniRef100_A0A1  127 QGTSIVRGTLFNVKFDKKAQELLGDNIDFTNKRWPWISGTVAH-LKGRVDIEYQVRGDKAEGRIHFVAVRPA--KQWITT  203 (228)
Confidence            4567888899999999999999999998743  4442 22222 4689999999999999999999999987  699999


Q seq0000         109 EVFLELKDGQQISVFNLS  126 (136)
Q Consensus       136 ~l~l~~~~g~~I~L~~~~  153 (176)
                      .+.|..+||..+.|-.+.
T Consensus       204 dftltmpdgtcv~~g~~t  221 (228)
T UniRef100_A0A1  204 DFTLTMPDGTCVPLGKDT  221 (228)
Confidence            999999999888776543


No 350
>UniRef100_UPI000F65BDB7 uncharacterized protein LOC113793754 n=1 Tax=Dermatophagoides pteronyssinus TaxID=6956 RepID=UPI000F65BDB7
Probab=97.55  E-value=2.1e-06  Score=68.11  Aligned_cols=86  Identities=29%  Similarity=0.502  Sum_probs=71.5  Template_Neff=1.000

Q seq0000          31 YSRGLYYKLALEQLQNHPEAQEALGPPVNIHHLKLIGK-DNFVDIADAKLKIPVSGSKSEGHLHVHSTRSG---------  100 (136)
Q Consensus        58 ~~~s~~y~~Al~~l~~~p~v~e~LG~PI~~~~~~~~~~-~~~~~~g~a~l~f~V~G~kg~G~v~v~a~r~~---------  127 (176)
                      .-..+....|++.+..|+.+..+.|+|++.....+-+. .|++++..+++-.|..|+|..|.++++|.|-.         
T Consensus        65 vlrkpfcamaieeinrneaalrlvgepvkiqppdlvdkqrnrvgqdqadfwlpfqgskrngllhieadrieqknqdnngn  144 (182)
T UniRef100_UPI0   65 VLRKPFCAMAIEEINRNEAALRLVGEPVKIQPPDLVDKQRNRVGQDQADFWLPFQGSKRNGLLHIEADRIEQKNQDNNGN  144 (182)
Confidence            34556778899999999999999999999766555443 46778899999999999999999999998742         


Q seq0000         101 -PFHRWHLNEVFLELKD  116 (136)
Q Consensus       128 -~~~~W~~~~l~l~~~~  143 (176)
                       .++.|++++++..+.|
T Consensus       145 dndngwqlkriemklnd  161 (182)
T UniRef100_UPI0  145 DNDNGWQLKRIEMKLND  161 (182)
Confidence             1357999999999887


No 351
>UniRef100_UPI0012DEBD09 hypothetical protein n=1 Tax=Acidobacteriaceae bacterium KBS 83 TaxID=1267533 RepID=UPI0012DEBD09
Probab=97.55  E-value=2.2e-06  Score=68.44  Aligned_cols=112  Identities=25%  Similarity=0.320  Sum_probs=81.5  Template_Neff=1.000

Q seq0000          13 SVLFTGSISLSYFIIQKT-YSRGLYYKLALEQLQNHPEAQEALGPPVNIHHLKLIGKDNFVDIADAKLKIPVSGSKSEGH   91 (136)
Q Consensus        40 ~v~~~g~~~~~~~~i~~~-~~~s~~y~~Al~~l~~~p~v~e~LG~PI~~~~~~~~~~~~~~~~g~a~l~f~V~G~kg~G~  118 (176)
                      +++++..++++|..+.+. +....+-+-|+++++++.-.-++||..|...-...+....-++.+.++++|||.|++++|+
T Consensus        71 gllcilliaiiflilvrhfiatkrvaqialeqaqsshlldqalgthismaklvhgriiggsdggtadleipvygsrgegt  150 (190)
T UniRef100_UPI0   71 GLLCILLIAIIFLILVRHFIATKRVAQIALEQAQSSHLLDQALGTHISMAKLVHGRIIGGSDGGTADLEIPVYGSRGEGT  150 (190)
Confidence            445555455555444443 3455778899999999999999999988765543332233347899999999999999999


Q seq0000          92 LHVHSTRSGPFHRWHLNEVFLELKDGQQISVFNLS  126 (136)
Q Consensus       119 v~v~a~r~~~~~~W~~~~l~l~~~~g~~I~L~~~~  153 (176)
                      ++.+-.-.-  +.|++-.+++--..|-.|.+.++.
T Consensus       151 lfaweqgal--gswhicslyflssrgmqivivpdk  183 (190)
T UniRef100_UPI0  151 LFAWEQGAL--GSWHICSLYFLSSRGMQIVIVPDK  183 (190)
Confidence            998875544  799999998876666667666543


No 352
>UniRef100_A0A3M7SYH0 Cytochrome c oxidase assembly factor 1-like protein n=1 Tax=Brachionus plicatilis TaxID=10195 RepID=A0A3M7SYH0_BRAPC
Probab=97.54  E-value=2.3e-06  Score=66.18  Aligned_cols=94  Identities=21%  Similarity=0.382  Sum_probs=79.4  Template_Neff=1.000

Q seq0000          31 YSRGLYYKLALEQLQNHPEAQEALGPPVNIHHLKLIGKDNFVDIADAKLKIPVSGSKSEGHLHVHSTRSGPFHRWHLNEV  110 (136)
Q Consensus        58 ~~~s~~y~~Al~~l~~~p~v~e~LG~PI~~~~~~~~~~~~~~~~g~a~l~f~V~G~kg~G~v~v~a~r~~~~~~W~~~~l  137 (176)
                      ++...+|..|++.+.....+.+.||..|+..-+.-++..|......+.++|-|+|.|.-+..+|.+.|...+..|.+..+
T Consensus        31 iskqnyytdaidllngykpavdtlggrikvekfdesdsfndiqekeakikilvkgdkkmaeffvyasrqesdpnwsidtl  110 (151)
T UniRef100_A0A3   31 ISKQNYYTDAIDLLNGYKPAVDTLGGRIKVEKFDESDSFNDIQEKEAKIKILVKGDKKMAEFFVYASRQESDPNWSIDTL  110 (151)
Confidence            55678999999999999999999999999877765666665567889999999999999999999999888889999999


Q seq0000         111 FLELKD-GQQISVFN  124 (136)
Q Consensus       138 ~l~~~~-g~~I~L~~  151 (176)
                      ++...+ .....+.+
T Consensus       111 eikyrgsankfkifd  125 (151)
T UniRef100_A0A3  111 EIKYRGSANKFKIFD  125 (151)
Confidence            998876 33444444


No 353
>UniRef100_A0A1E3PFM4 Mitochondrial import inner membrane translocase subunit TIM21 n=1 Tax=Nadsonia fulvescens var. elongata DSM 6958 TaxID=857566 RepID=A0A1E3PFM4_9ASCO
Probab=97.54  E-value=2.3e-06  Score=71.46  Aligned_cols=121  Identities=16%  Similarity=0.271  Sum_probs=85.0  Template_Neff=1.000

Q seq0000           9 IIYGSVLFTGS--IS-LSYFIIQKTY---SRGLYYKLALEQLQNHPEAQEALG-PPVNIHHLKLIGK--DNF--------   71 (136)
Q Consensus        36 a~~~~v~~~g~--~~-~~~~~i~~~~---~~s~~y~~Al~~l~~~p~v~e~LG-~PI~~~~~~~~~~--~~~--------   98 (176)
                      .+|.+++.+|.  ++ .+||+....+   .+-..|++.++.+++||+++..|| ..++.++....+.  .|+        
T Consensus        90 tfysslvmgglgivglvvyyfttevilpsgdvqlfnkslklvqehpecqailgtdrlkaygeshenakmrnrpiasrrtl  169 (267)
T UniRef100_A0A1   90 TFYSSLVMGGLGIVGLVVYYFTTEVILPSGDVQLFNKSLKLVQEHPECQAILGTDRLKAYGESHENAKMRNRPIASRRTL  169 (267)
Confidence            34444444442  33 3444443333   344789999999999999999999 4677766533221  111        


Q seq0000          72 --VDIADAKLKIPVSGSKSEGHLHVHSTRSGP----------------------FHRWHLNEVFLELKDGQQISVFNLSG  127 (136)
Q Consensus        99 --~~~g~a~l~f~V~G~kg~G~v~v~a~r~~~----------------------~~~W~~~~l~l~~~~g~~I~L~~~~~  154 (176)
                        .++.+..++++|+|.-..|.+.+++.+-++                      ...++|+++.+++++..++.|++++.
T Consensus       170 dahnqehlwmryyvkgelaegvvklemvkydkavqareegqernlwdqittffsksdfeyrylvldvpghsrvylinnda  249 (267)
T UniRef100_A0A1  170 DAHNQEHLWMRYYVKGELAEGVVKLEMVKYDKAVQAREEGQERNLWDQITTFFSKSDFEYRYLVLDVPGHSRVYLINNDA  249 (267)
Confidence              156899999999999999999988866432                      12478999999999999999998775


Q seq0000         128 EN  129 (136)
Q Consensus       155 ~~  156 (176)
                      .+
T Consensus       250 qp  251 (267)
T UniRef100_A0A1  250 QP  251 (267)
Confidence            43


No 354
>UniRef100_A0A2A5G1Q4 Uncharacterized protein n=1 Tax=Flavobacteriales bacterium TaxID=2021391 RepID=A0A2A5G1Q4_9FLAO
Probab=97.54  E-value=2.3e-06  Score=63.84  Aligned_cols=85  Identities=13%  Similarity=0.196  Sum_probs=68.7  Template_Neff=1.000

Q seq0000          27 IQKTYSRGLYYKLALEQLQNHPEAQEALGPPVNIHHLKLIGKDNF----VDIADAKLKIPVSGSKSEGHLHVHSTRSGPF  102 (136)
Q Consensus        54 i~~~~~~s~~y~~Al~~l~~~p~v~e~LG~PI~~~~~~~~~~~~~----~~~g~a~l~f~V~G~kg~G~v~v~a~r~~~~  129 (176)
                      .++.|+.++..+.|+..++.||.+.+..|.-|..+++..+...+.    +..+++-+.|.|+|.|..+.+.+...+.+ +
T Consensus        30 yfsefkktpacqaaiayiekdpkvlektgdiigygfivsgeistkgdgvsetgnaffnitvkgekenaevmvfvskhp-g  108 (120)
T UniRef100_A0A2   30 YFSEFKKTPACQAAIAYIEKDPKVLEKTGDIIGYGFIVSGEISTKGDGVSETGNAFFNITVKGEKENAEVMVFVSKHP-G  108 (120)
Confidence            456889999999999999999999999999887777655433322    24588999999999999999988888876 4


Q seq0000         103 HRWHLNEVFL  112 (136)
Q Consensus       130 ~~W~~~~l~l  139 (176)
                      ..|....+.+
T Consensus       109 edwktlkltv  118 (120)
T UniRef100_A0A2  109 EDWKTLKLTV  118 (120)
Confidence            7898766554


No 355
>UniRef100_A0A1E3PU33 Mitochondrial import inner membrane translocase subunit TIM21 (Fragment) n=1 Tax=Lipomyces starkeyi NRRL Y-11557 TaxID=675824 RepID=A0A1E3PU33_LIPST
Probab=97.53  E-value=2.4e-06  Score=62.23  Aligned_cols=82  Identities=12%  Similarity=0.198  Sum_probs=68.5  Template_Neff=1.000

Q seq0000          34 GLYYKLALEQLQNHPEAQEALGPPVNIHHLKLI-GKDNFV------------DIADAKLKIPVSGSKSEGHLHVHSTRSG  100 (136)
Q Consensus        61 s~~y~~Al~~l~~~p~v~e~LG~PI~~~~~~~~-~~~~~~------------~~g~a~l~f~V~G~kg~G~v~v~a~r~~  127 (176)
                      -.+|+..-+.++.||+++.++|....+++..-+ ++|+++            +..++-++|+|.|.-+.|.+.+.++++.
T Consensus         5 vqvfnhsteivkrnpecqrligrrmsfhgesagtnrwtrnrpvassrvkdqfgnehilmrfyvegdlgdgivqldmtkns   84 (103)
T UniRef100_A0A1    5 VQVFNHSTEIVKRNPECQRLIGRRMSFHGESAGTNRWTRNRPVASSRVKDQFGNEHILMRFYVEGDLGDGIVQLDMTKNS   84 (103)
Confidence            356788889999999999999998888876443 444321            5689999999999999999999999998


Q seq0000         101 PFHRWHLNEVFLELK  115 (136)
Q Consensus       128 ~~~~W~~~~l~l~~~  142 (176)
                      ....++|+++.+.+.
T Consensus        85 gkdkfeyrylhvhig   99 (103)
T UniRef100_A0A1   85 GKDKFEYRYLHVHIG   99 (103)
Confidence            778899999988764


No 356
>UniRef100_A0A3E0PNQ0 Uncharacterized protein n=1 Tax=Planctomycetes bacterium TaxID=2026780 RepID=A0A3E0PNQ0_9BACT
Probab=97.53  E-value=2.3e-06  Score=67.75  Aligned_cols=87  Identities=20%  Similarity=0.303  Sum_probs=63.9  Template_Neff=1.839

Q seq0000          34 GLYYKLALEQLQNHPEAQEALGPPVNIHHLKLIGKDNFVDIADAKLKIPVSGSKSEGHLHVHSTRSGPFHRWHLNEVFLE  113 (136)
Q Consensus        61 s~~y~~Al~~l~~~p~v~e~LG~PI~~~~~~~~~~~~~~~~g~a~l~f~V~G~kg~G~v~v~a~r~~~~~~W~~~~l~l~  140 (176)
                      +-+-+..--++|.||.++|.+|+ |+.--..++.....  ...-.+.|.|.|+||.|.|.+++....+ +.=++....|+
T Consensus        64 ~~~a~~i~~~lrd~p~~~ehig~-i~s~e~~~~as~a~--~d~d~f~~~v~g~~g~g~~t~k~vt~~d-~~eei~~a~lr  139 (153)
T UniRef100_A0A3   64 NVVAKDIRAQLRDHPTLVEHIGE-IESIEIDFVASLAH--ADDDTFVYNVRGDKGDGELTVKSVTTDD-DSEEIASATLR  139 (153)
Confidence            44556777889999999999996 43322223222222  2234578999999999999999988764 55678888999


Q seq0000         114 LKDGQQISVFN  124 (136)
Q Consensus       141 ~~~g~~I~L~~  151 (176)
                      +++|++++|..
T Consensus       140 ~~~get~el~~  150 (153)
T UniRef100_A0A3  140 TDNGETYELVL  150 (153)
Confidence            99999988864


No 357
>UniRef100_A0A540WP36 Uncharacterized protein n=1 Tax=Myxococcus sp. AM401 TaxID=2590453 RepID=A0A540WP36_9DELT
Probab=97.53  E-value=2.5e-06  Score=68.10  Aligned_cols=105  Identities=22%  Similarity=0.303  Sum_probs=77.8  Template_Neff=1.000

Q seq0000           2 SMSPAKMIIYGSVLFTGSISLSYFIIQKT--YSRGLYYKLALEQLQNHPEAQEALGPPVNIHHLKLIGKD--------NF   71 (136)
Q Consensus        29 ~~~l~~~a~~~~v~~~g~~~~~~~~i~~~--~~~s~~y~~Al~~l~~~p~v~e~LG~PI~~~~~~~~~~~--------~~   98 (176)
                      +++|.|-++-+ ++.. .+..+-|-++..  ++-|..-+.|++.+....+++.+||+||+..||.|+-.+        .+
T Consensus        58 pvslskravqg-vlal-lvltvtyqvydrmrlrmsgapraaleklaacaearnllgepidaawwgwsygylkvprksqaw  135 (189)
T UniRef100_A0A5   58 PVSLSKRAVQG-VLAL-LVLTVTYQVYDRMRLRMSGAPRAALEKLAACAEARNLLGEPIDAAWWGWSYGYLKVPRKSQAW  135 (189)
Confidence            57777777664 2222 223344445443  456778899999999999999999999999887664221        11


Q seq0000          72 V-DIADAKLKIPVSGSKSEGHLHVHSTRSGPFHRWHLNEV  110 (136)
Q Consensus        99 ~-~~g~a~l~f~V~G~kg~G~v~v~a~r~~~~~~W~~~~l  137 (176)
                      + ..++++.+.||.|+.+.|.+++...+.+  +-|.++-+
T Consensus       136 satsgrvdwrmpvagstgrgvlhfqgekin--gfwvlegi  173 (189)
T UniRef100_A0A5  136 SATSGRVDWRMPVAGSTGRGVLHFQGEKIN--GFWVLEGI  173 (189)
Confidence            1 4689999999999999999999999987  67876643


No 358
>UniRef100_A0A517YB59 Uncharacterized protein n=1 Tax=Planctomycetes bacterium ETA_A8 TaxID=2528021 RepID=A0A517YB59_9BACT
Probab=97.52  E-value=2.4e-06  Score=68.15  Aligned_cols=106  Identities=20%  Similarity=0.288  Sum_probs=74.5  Template_Neff=2.064

Q seq0000          14 VLFTGSISLSYFIIQKTYSRGLYYKLALEQLQNHPEAQEALGPPVNIHHLKLIGKD--NFVDIADAKLKIPVSGSKSEGH   91 (136)
Q Consensus        41 v~~~g~~~~~~~~i~~~~~~s~~y~~Al~~l~~~p~v~e~LG~PI~~~~~~~~~~~--~~~~~g~a~l~f~V~G~kg~G~  118 (176)
                      ++|++++++.++.+.....  ..-++-+++++.||.+++++|. |..-+++++...  |....+.-.+.|.|+|+||+|.
T Consensus        47 l~c~~c~g~~~~~~~~~~~--~~~~~~~~qlq~~p~i~ehig~-i~~l~mnl~~s~~~~e~~~~k~~~v~di~g~kg~~~  123 (156)
T UniRef100_A0A5   47 LTCCSCGGIVYMYPWPSLQ--MSSQQQINQLQSHPDIQEHIGT-ISKLSMNLTESASENEGRIGKKFIVFDIKGSKGSGY  123 (156)
Confidence            3444445555555544332  4556788999999999999998 776666554332  2223566778899999999999


Q seq0000          92 LHVHSTRSGPFHRWHLNEVFLELKDGQQISVF  123 (136)
Q Consensus       119 v~v~a~r~~~~~~W~~~~l~l~~~~g~~I~L~  150 (176)
                      +.-+.....+ .+-++..-.|.++|++...|.
T Consensus       124 i~g~vd~~~~-~~~r~~~~~l~m~~~~s~~l~  154 (156)
T UniRef100_A0A5  124 IMGPVDQGWP-QQARFISAILHMPDGQSYQLS  154 (156)
Confidence            8877765543 556788888888888876664


No 359
>UniRef100_A0A085WUE9 TPR_REGION domain-containing protein n=1 Tax=Hyalangium minutum TaxID=394096 RepID=A0A085WUE9_9DELT
Probab=97.51  E-value=2.8e-06  Score=71.15  Aligned_cols=103  Identities=20%  Similarity=0.339  Sum_probs=83.8  Template_Neff=1.000

Q seq0000          20 ISLSYFIIQKTYSRGLYYKLALEQLQNHPEAQEALGPPVNIHHLKLIGKDNF-VDIADAKLKIPVSGSKSEGHLHVHSTR   98 (136)
Q Consensus        47 ~~~~~~~i~~~~~~s~~y~~Al~~l~~~p~v~e~LG~PI~~~~~~~~~~~~~-~~~g~a~l~f~V~G~kg~G~v~v~a~r  125 (176)
                      ++.+|+.++...++|.+-+.|--.+..||-++.-||+.|...++-. +.++. -..+++++++|++|+-++|...|...+
T Consensus        16 vgvvfwavygwvrdsapsqaaqvflsehpivqadlgehirlsgmlq-gkfsdqrqtgsarftlplsgslgkgmaevqlak   94 (272)
T UniRef100_A0A0   16 VGVVFWAVYGWVRDSAPSQAAQVFLSEHPIVQADLGEHIRLSGMLQ-GKFSDQRQTGSARFTLPLSGSLGKGMAEVQLAK   94 (272)
Confidence            5566777777778898999999999999999999999999877633 33322 146899999999999999999999988


Q seq0000          99 SGPFHRWHLNEVFLELKDGQQISVFNL  125 (136)
Q Consensus       126 ~~~~~~W~~~~l~l~~~~g~~I~L~~~  152 (176)
                      +.  +-|++..-..+-.||-+..|...
T Consensus        95 dg--glwrvtsgfyqgrdgvrrelvaq  119 (272)
T UniRef100_A0A0   95 DG--GLWRVTSGFYQGRDGVRRELVAQ  119 (272)
Confidence            86  79999988888777766666653


No 360
>UniRef100_A0A4U7AUA0 Cytochrome b mRNA-processing protein 4 n=1 Tax=Elsinoe australis TaxID=40998 RepID=A0A4U7AUA0_9PEZI
Probab=97.51  E-value=2.8e-06  Score=73.02  Aligned_cols=103  Identities=22%  Similarity=0.264  Sum_probs=82.5  Template_Neff=1.000

Q seq0000          24 YFIIQKTYSRGLYYKLALEQLQNHPEAQEALGPPVNIH-HLKLI-GKDNFVDIADAKLKIPVSGSKSEGHLHVHSTRSGP  101 (136)
Q Consensus        51 ~~~i~~~~~~s~~y~~Al~~l~~~p~v~e~LG~PI~~~-~~~~~-~~~~~~~~g~a~l~f~V~G~kg~G~v~v~a~r~~~  128 (176)
                      .|..++  ++|++....+..++.|..+++.||..|-+. -++|- +..|. -.|++++.|.|+|.|.++.+.+.+.|.-.
T Consensus        74 ifnyqk--ssssvvsstlyalrtnskareilgdeiyfaskfpwisgemnq-lhgridihfwvkgkkqkalmnfkserkyr  150 (342)
T UniRef100_A0A4   74 IFNYQK--SSSSVVSSTLYALRTNSKAREILGDEIYFASKFPWISGEMNQ-LHGRIDIHFWVKGKKQKALMNFKSERKYR  150 (342)
Confidence            344444  678889999999999999999999888753 34442 33332 46899999999999999999999998876


Q seq0000         102 FHRWHLNEVFLELKDGQQISVFNLSGEN  129 (136)
Q Consensus       129 ~~~W~~~~l~l~~~~g~~I~L~~~~~~~  156 (176)
                      -+-++..++.++.+||+...|+..+..+
T Consensus       151 mgyfetvrwslqtedgqvyellesdgad  178 (342)
T UniRef100_A0A4  151 MGYFETVRWSLQTEDGQVYELLESDGAD  178 (342)
Confidence            6778888899999999999998766543


No 361
>UniRef100_A0A232EED6 TIM21-like protein, mitochondrial n=1 Tax=Trichomalopsis sarcophagae TaxID=543379 RepID=A0A232EED6_9HYME
Probab=97.50  E-value=2.9e-06  Score=64.17  Aligned_cols=59  Identities=31%  Similarity=0.538  Sum_probs=46.5  Template_Neff=1.000

Q seq0000           7 KMIIYGSVLFTG--SISLSYFIIQKTY----SRGLYYKLALEQLQNHPEAQEALGPPVNIHHLKL   65 (136)
Q Consensus        34 ~~a~~~~v~~~g--~~~~~~~~i~~~~----~~s~~y~~Al~~l~~~p~v~e~LG~PI~~~~~~~   92 (176)
                      +...|..++++|  +++.+||.+++.+    +..++|..|++++-+||.++++||.||+.++...
T Consensus        26 kftwymtvivagigviavmfyaifrelfskkspnsvyslaldrlmndpkvidalgspikaygeet   90 (130)
T UniRef100_A0A2   26 KFTWYMTVIVAGIGVIAVMFYAIFRELFSKKSPNSVYSLALDRLMNDPKVIDALGSPIKAYGEET   90 (130)
Confidence            455666555544  5778889888753    3468999999999999999999999999987643


No 362
>UniRef100_A0A452SR39 TIM21-like protein, mitochondrial n=1 Tax=Ursus americanus TaxID=9643 RepID=A0A452SR39_URSAM
Probab=97.50  E-value=2.9e-06  Score=72.30  Aligned_cols=95  Identities=25%  Similarity=0.442  Sum_probs=69.8  Template_Neff=1.000

Q seq0000           6 AKMIIYGSVLFTG--SISLSYFIIQKT-YSR---GLYYKLALEQLQNHPEAQEALGPPVNIHHLKL-IGKDN------FV   72 (136)
Q Consensus        33 ~~~a~~~~v~~~g--~~~~~~~~i~~~-~~~---s~~y~~Al~~l~~~p~v~e~LG~PI~~~~~~~-~~~~~------~~   99 (176)
                      +....|+.+++.|  +.+.+||-+++. |++   ..+|.+|++.+++||+++..+|+|++.++... .++..      |+
T Consensus       104 grdvtylivvlfgitvtgglfytifkelfsssspnkiygkalekcrshpevisvfgepvkgygevtrrgrrqhvsfieyv  183 (317)
T UniRef100_A0A4  104 GRDVTYLIVVLFGITVTGGLFYTIFKELFSSSSPNKIYGKALEKCRSHPEVISVFGEPVKGYGEVTRRGRRQHVSFIEYV  183 (317)
Confidence            4555665444444  356778888875 433   36899999999999999999999999887643 23322      22


Q seq0000          73 --DIADAKLKIPVSGSK--SEGHLHVHSTRSG  100 (136)
Q Consensus       100 --~~g~a~l~f~V~G~k--g~G~v~v~a~r~~  127 (176)
                        +-.+++++|+|.|+.  ..|+++++.....
T Consensus       184 kdglkhmrvkfyiqgsepgkqgtvhlevkevg  215 (317)
T UniRef100_A0A4  184 KDGLKHMRVKFYIQGSEPGKQGTVHLEVKEVG  215 (317)
Confidence              458999999999987  5699999876543


No 363
>UniRef100_A0A3L7ND69 Uncharacterized protein n=1 Tax=Planctomycetes bacterium TaxID=2026780 RepID=A0A3L7ND69_9BACT
Probab=97.50  E-value=2.9e-06  Score=69.72  Aligned_cols=91  Identities=21%  Similarity=0.315  Sum_probs=75.2  Template_Neff=1.000

Q seq0000          30 TYSRGLYYKLALEQLQNHPEAQEALGPPVNIHHLKLIGKDNFVDIADAKLKIPVSGSKSEGHLHVHSTRSGPFHRWHLNE  109 (136)
Q Consensus        57 ~~~~s~~y~~Al~~l~~~p~v~e~LG~PI~~~~~~~~~~~~~~~~g~a~l~f~V~G~kg~G~v~v~a~r~~~~~~W~~~~  136 (176)
                      .++..++..-|+-.+-.||.+.++||+||....-..++.  +...+-+-++|...|-|++|.+.++..+-.  ++|-+..
T Consensus        97 klskhpivsvavgevitnpkvaealgepitcssnvsgss--rdtdgvailqfdaigmkgkglvvvegkklg--newgita  172 (235)
T UniRef100_A0A3   97 KLSKHPIVSVAVGEVITNPKVAEALGEPITCSSNVSGSS--RDTDGVAILQFDAIGMKGKGLVVVEGKKLG--NEWGITA  172 (235)
Confidence            456778899999999999999999999999865433322  234578889999999999999999998876  7999999


Q seq0000         110 VFLELKD-GQQISVFN  124 (136)
Q Consensus       137 l~l~~~~-g~~I~L~~  151 (176)
                      ++++++| |.+..|..
T Consensus       173 leirlpdgggrlvltg  188 (235)
T UniRef100_A0A3  173 LEIRLPDGGGRLVLTG  188 (235)
Confidence            9999998 55666654


No 364
>UniRef100_A0A059LNK9 Uncharacterized protein n=1 Tax=Helicosporidium sp. ATCC 50920 TaxID=1291522 RepID=A0A059LNK9_9CHLO
Probab=97.49  E-value=2.8e-06  Score=77.31  Aligned_cols=94  Identities=17%  Similarity=0.276  Sum_probs=74.7  Template_Neff=2.215

Q seq0000          30 TYSRGLYYKLALEQLQNHPEAQEALGPPVNIHHL----KLIGKDN------FVDIADAKLKIPVSGSKSEGHLHVHSTRS   99 (136)
Q Consensus        57 ~~~~s~~y~~Al~~l~~~p~v~e~LG~PI~~~~~----~~~~~~~------~~~~g~a~l~f~V~G~kg~G~v~v~a~r~  126 (176)
                      .+..+.+|+.|+.+++.||.+.|..|.|+-....    -.++...      +....++++-||++|...+|.+.+++.|.
T Consensus       208 Tidp~avYRlAm~rLNThPGlLEVMGAPlvGS~v~AsVlTGG~l~fkgL~Prl~SrR~QmIFPL~G~ErrGLvSLEAKKr  287 (430)
T UniRef100_A0A0  208 TIDPQAVYRLAMYRLNTHPGLLEVMGAPLVGSPVRASVLTGGGLRFKGLRPRLRSRRIQMIFPLKGAERRGLVSLEAKKR  287 (430)
Confidence            4677899999999999999999999988764322    1223222      22468999999999999999999999998


Q seq0000         100 GPFHRWHLNEVFLELKD----GQQISVFNL  125 (136)
Q Consensus       127 ~~~~~W~~~~l~l~~~~----g~~I~L~~~  152 (176)
                      .  +++++.-+-++++.    .++|.|+..
T Consensus       288 ~--G~~~fkLlAvDvPs~aG~eQRifleGg  315 (430)
T UniRef100_A0A0  288 H--GKYVFKLLAVDVPSVAGPEQRIFLEGG  315 (430)
Confidence            7  78999999999874    467877643


No 365
>UniRef100_A0A2S1QTG5 Uncharacterized protein n=1 Tax=Flavobacterium album TaxID=2175091 RepID=A0A2S1QTG5_9FLAO
Probab=97.49  E-value=3.2e-06  Score=63.73  Aligned_cols=85  Identities=24%  Similarity=0.296  Sum_probs=66.1  Template_Neff=1.000

Q seq0000          24 YFIIQKTYSRGLYYKLALEQLQNHPEAQEALGPPVNIHHLKLIGKDNFVDIADAKLKIPVSGSKSEGHLHVHSTRSGPFH  103 (136)
Q Consensus        51 ~~~i~~~~~~s~~y~~Al~~l~~~p~v~e~LG~PI~~~~~~~~~~~~~~~~g~a~l~f~V~G~kg~G~v~v~a~r~~~~~  130 (176)
                      .|.+.+..++++.|+.|++.+-++|+++.+.|. |..+....-+..+.++.|.+.+.+.|.|....-.+|.+..+.+ ++
T Consensus        41 ifmiasfvkntdaykaavehlgndpeiqaatgg-indysvssfniktengrgeatfditvegksnnidvymelekep-dn  118 (127)
T UniRef100_A0A2   41 IFMIASFVKNTDAYKAAVEHLGNDPEIQAATGG-INDYSVSSFNIKTENGRGEATFDITVEGKSNNIDVYMELEKEP-DN  118 (127)
Confidence            344555668999999999999999999999996 5544432223333457899999999999999999999999987 47


Q seq0000         104 RWHLNEV  110 (136)
Q Consensus       131 ~W~~~~l  137 (176)
                      .|.+..+
T Consensus       119 dwkvisv  125 (127)
T UniRef100_A0A2  119 DWKVISV  125 (127)
Confidence            8986543


No 366
>UniRef100_A0A517MD95 Uncharacterized protein n=1 Tax=Planctomycetes bacterium FF011L TaxID=1930274 RepID=A0A517MD95_9BACT
Probab=97.48  E-value=3.1e-06  Score=67.97  Aligned_cols=77  Identities=30%  Similarity=0.312  Sum_probs=54.9  Template_Neff=1.760

Q seq0000          43 QLQNHPEAQEALGPPVNIHHLKLIGKDNFVDIADAKLKIPVSGSKSEGHLHVHSTRSGPFHRWHLNEVFLELKDGQQISV  122 (136)
Q Consensus        70 ~l~~~p~v~e~LG~PI~~~~~~~~~~~~~~~~g~a~l~f~V~G~kg~G~v~v~a~r~~~~~~W~~~~l~l~~~~g~~I~L  149 (176)
                      +--.+|+++++||+-++.... +...  ..+..+..+.|+|.|+|++|+|.+-+..+..      ..+.|..+||+.|+|
T Consensus        68 ~yle~~eakealg~v~~t~~~-~d~~--~~ded~~~leirv~gsk~~gtliig~deeg~------e~vqlvmddgriidl  138 (170)
T UniRef100_A0A5   68 RYLENPEAKEALGEVQSTEID-FDMM--SDDEDNGNLEIRVIGSKGSGTLIIGSDEEGN------ELVQLVMDDGRIIDL  138 (170)
Confidence            455789999999986554332 2111  1134468899999999999999998877652      235667789999999


Q seq0000         123 FNLSGE  128 (136)
Q Consensus       150 ~~~~~~  155 (176)
                      ..+...
T Consensus       139 p~~~~~  144 (170)
T UniRef100_A0A5  139 PPPVHQ  144 (170)
Confidence            776543


No 367
>UniRef100_A0A078H528 BnaA07g00270D protein n=1 Tax=Brassica napus TaxID=3708 RepID=A0A078H528_BRANA
Probab=97.48  E-value=3.3e-06  Score=72.25  Aligned_cols=65  Identities=23%  Similarity=0.317  Sum_probs=52.4  Template_Neff=1.300

Q seq0000          37 YKLALEQLQNHPEAQEALGPPVNIHHLKLIGKDNF-VDIADAKLKIPVSGSKSEGHLHVHSTRSGPF  102 (136)
Q Consensus        64 y~~Al~~l~~~p~v~e~LG~PI~~~~~~~~~~~~~-~~~g~a~l~f~V~G~kg~G~v~v~a~r~~~~  129 (176)
                      -.+|++.+-++...++++|+||+.+.| +...... .....+..+|||.||.|.|.|++.|.|.+.+
T Consensus       145 ssKAMEKvm~skamieAiGEPIeKGpW-YnAsLAVs~qRHSVSCsFPviGPqGtGilhLKAVr~Ged  210 (299)
T UniRef100_A0A0  145 SSKAMEKVMNSKAMIEAIGEPIEKGPW-YNASLAVSHQRHSVSCSFPVIGPQGTGILHLKAVRNGED  210 (299)
Confidence            368999999999999999999998765 2222111 1346788999999999999999999998753


No 368
>UniRef100_A0A353Y8D1 Uncharacterized protein n=1 Tax=Curvibacter sp. TaxID=1888168 RepID=A0A353Y8D1_9BURK
Probab=97.48  E-value=3.4e-06  Score=63.75  Aligned_cols=89  Identities=22%  Similarity=0.296  Sum_probs=70.1  Template_Neff=1.000

Q seq0000          31 YSRGLYYKLALEQLQNHPEAQEALGPPVNIHHLKLIGKDNF--VDIADAKLKIPVSGSKSEGHLHVHSTRSGPFHRWHLN  108 (136)
Q Consensus        58 ~~~s~~y~~Al~~l~~~p~v~e~LG~PI~~~~~~~~~~~~~--~~~g~a~l~f~V~G~kg~G~v~v~a~r~~~~~~W~~~  135 (176)
                      ...|+.|..|-+.++.+|+++..||+ |..-...|.+..-+  .+.|.+.+++.++|.|..|..|++..+.   +.|+++
T Consensus        27 vgrsdafasaedflraspevirilgp-isdlslswrgvslreggdsgsaeftvnlkgqktagrayvelrkr---gvwevq  102 (129)
T UniRef100_A0A3   27 VGRSDAFASAEDFLRASPEVIRILGP-ISDLSLSWRGVSLREGGDSGSAEFTVNLKGQKTAGRAYVELRKR---GVWEVQ  102 (129)
Confidence            36789999999999999999999996 66554445443322  3679999999999999999999999877   489999


Q seq0000         109 EVFLELKDGQQISVF  123 (136)
Q Consensus       136 ~l~l~~~~g~~I~L~  150 (176)
                      .+.+-.+.|..-.|+
T Consensus       103 fvrlfpesgaptvll  117 (129)
T UniRef100_A0A3  103 FVRLFPESGAPTVLL  117 (129)
Confidence            888877665543333


No 369
>UniRef100_A0A0D3FAM3 Uncharacterized protein n=1 Tax=Oryza barthii TaxID=65489 RepID=A0A0D3FAM3_9ORYZ
Probab=97.47  E-value=3.2e-06  Score=70.91  Aligned_cols=78  Identities=22%  Similarity=0.328  Sum_probs=59.9  Template_Neff=1.800

Q seq0000          35 LYYKLALEQLQNHPEAQEALGPPVNIHHLKLIGKDNFVD--IADAKLKIPVSGSKSEGHLHVHSTRSGPFH--------R  104 (136)
Q Consensus        62 ~~y~~Al~~l~~~p~v~e~LG~PI~~~~~~~~~~~~~~~--~g~a~l~f~V~G~kg~G~v~v~a~r~~~~~--------~  131 (176)
                      ..-.+|++.+.+||+|+|++|.||.-+.| + +..-..+  ...+..+|||+||.++|.+++++.|+..++        .
T Consensus       104 GCtsKAI~kAtdN~eVVeAIGvPIvrGpw-y-daS~~vGHRrrsVsctFpvsgp~gSg~fqi~a~rngeDG~LSFLRHHD  181 (232)
T UniRef100_A0A0  104 GCTSKAIKKATENPEVVEAIGVPIVRGPW-Y-DASLVVGHRRRSVSCTFPVSGPHGSGVFQIEAIRNGEDGVLSFLRHHD  181 (232)
Confidence            34568999999999999999999987654 1 1111112  356889999999999999999999998654        5


Q seq0000         105 WHLNEVFLEL  114 (136)
Q Consensus       132 W~~~~l~l~~  141 (176)
                      |++..++-.+
T Consensus       182 WeIL~meAhL  191 (232)
T UniRef100_A0A0  182 WEILVMEAHL  191 (232)
Confidence            8887665544


No 370
>UniRef100_A0A2R7J0J1 Uncharacterized protein (Fragment) n=1 Tax=Stenotrophomonas sp. HMWF023 TaxID=2056859 RepID=A0A2R7J0J1_9GAMM
Probab=97.47  E-value=3.5e-06  Score=64.37  Aligned_cols=95  Identities=16%  Similarity=0.254  Sum_probs=83.2  Template_Neff=1.227

Q seq0000          31 YSRGLYYKLALEQLQNHPEAQEALGPPVNIHHLKLIGKDNF-VDIADAKLKIPVSGSKSEGHLHVHSTRSGPFHRWHLNE  109 (136)
Q Consensus        58 ~~~s~~y~~Al~~l~~~p~v~e~LG~PI~~~~~~~~~~~~~-~~~g~a~l~f~V~G~kg~G~v~v~a~r~~~~~~W~~~~  136 (176)
                      -.+|.+.++|+.++--+-++.+++|+|+..+.++.++-.+. ++...+-+.+-+.||...|.|+|..+|.+  ..|.|-.
T Consensus        13 a~dsapmreamrragcs~e~vq~fgeplqa~~~p~gsmqtai~g~r~vgl~v~l~gp~a~grlfv~g~r~d--dvwdypv   90 (132)
T UniRef100_A0A2   13 AHDSAPMREAMRRAGCSIEVVQVFGEPLQADTMPVGSMQTAINGQRNVGLIVGLQGPHAHGRLFVQGSRSD--DVWDYPV   90 (132)
Confidence            46788999999999999999999999999999888665443 36778889999999999999999999987  6999999


Q seq0000         110 VFLELKDGQQISVFNLSG  127 (136)
Q Consensus       137 l~l~~~~g~~I~L~~~~~  154 (176)
                      +++--+|.++.+|..-+.
T Consensus        91 myvl~ed~qtfdlsaldd  108 (132)
T UniRef100_A0A2   91 MYVLGEDKQTFDLSALDD  108 (132)
Confidence            999988999999876544


No 371
>UniRef100_A0A498SBF6 Uncharacterized protein n=1 Tax=Acanthocheilonema viteae TaxID=6277 RepID=A0A498SBF6_ACAVI
Probab=97.46  E-value=3.7e-06  Score=78.67  Aligned_cols=98  Identities=24%  Similarity=0.470  Sum_probs=85.9  Template_Neff=1.000

Q seq0000          30 TYSRGLYYKLALEQLQNHPEAQEALGPPVNIHHLKLIGK-DNFVDIADAKLKIPVSGSKSEGHLHVHSTRSGPFHRWHLN  108 (136)
Q Consensus        57 ~~~~s~~y~~Al~~l~~~p~v~e~LG~PI~~~~~~~~~~-~~~~~~g~a~l~f~V~G~kg~G~v~v~a~r~~~~~~W~~~  135 (176)
                      .++.-+.|+-|+..+..|..+.+.||.|+..+-.++-++ .|+.+....++++|+.|.+..|.+.+.|.|+.++..++..
T Consensus       331 kirkfshyrgaftvlskhkkaieflglpltvgevdlvdrkrnyiderkselripicgerdggimvvraerdeggedfeta  410 (833)
T UniRef100_A0A4  331 KIRKFSHYRGAFTVLSKHKKAIEFLGLPLTVGEVDLVDRKRNYIDERKSELRIPICGERDGGIMVVRAERDEGGEDFETA  410 (833)
Confidence            456678999999999999999999999999988776554 5777888899999999999999999999999988889999


Q seq0000         109 EVFLELKD-GQQISVFNLSG  127 (136)
Q Consensus       136 ~l~l~~~~-g~~I~L~~~~~  154 (176)
                      .++++++. |..|.+.++..
T Consensus       411 qieleldeaghniviydngk  430 (833)
T UniRef100_A0A4  411 QIELELDEAGHNIVIYDNGK  430 (833)
Confidence            99999987 77888887654


No 372
>UniRef100_A0A1I7ZV48 TIM21-like protein, mitochondrial n=1 Tax=Steinernema glaseri TaxID=37863 RepID=A0A1I7ZV48_9BILA
Probab=97.46  E-value=3.7e-06  Score=75.20  Aligned_cols=83  Identities=14%  Similarity=0.208  Sum_probs=68.2  Template_Neff=1.000

Q seq0000          32 SRGLYYKLALEQLQNHPEAQEALGPPVNIHHLKLIGKD-------NFVDIADAKLKIPVSGSKSEGHLHVHSTRSGPFHR  104 (136)
Q Consensus        59 ~~s~~y~~Al~~l~~~p~v~e~LG~PI~~~~~~~~~~~-------~~~~~g~a~l~f~V~G~kg~G~v~v~a~r~~~~~~  131 (176)
                      +...+|..||.+++.|-++++.+|+.|..++.....+.       ...+..++++.|+++|.+.+|...|+..+++  ++
T Consensus       395 spekiysdalklirqdgrcqdmfgetiagygegsrrrshvahqkyhkdgkdrirvvfhlkgerskglatveiekdd--ge  472 (497)
T UniRef100_A0A1  395 SPEKIYSDALKLIRQDGRCQDMFGETIAGYGEGSRRRSHVAHQKYHKDGKDRIRVVFHLKGERSKGLATVEIEKDD--GE  472 (497)
Confidence            44579999999999999999999999988776432221       1136788999999999999999999999987  79


Q seq0000         105 WHLNEVFLELKD  116 (136)
Q Consensus       132 W~~~~l~l~~~~  143 (176)
                      |..+.+.|+...
T Consensus       473 wstrfilvetse  484 (497)
T UniRef100_A0A1  473 WSTRFILVETSE  484 (497)
Confidence            999988887654


No 373
>UniRef100_I0IB58 Uncharacterized protein n=1 Tax=Phycisphaera mikurensis (strain NBRC 102666 / KCTC 22515 / FYK2301M01) TaxID=1142394 RepID=I0IB58_PHYMF
Probab=97.46  E-value=3.8e-06  Score=66.00  Aligned_cols=102  Identities=21%  Similarity=0.312  Sum_probs=78.0  Template_Neff=1.000

Q seq0000          21 SLSYFIIQKTYSRGLYYKLALEQLQNHPEAQEALGPPVNIHHLKLIGKDNFVDIADAKLKIPVSGSKSEGHLHVHSTRSG  100 (136)
Q Consensus        48 ~~~~~~i~~~~~~s~~y~~Al~~l~~~p~v~e~LG~PI~~~~~~~~~~~~~~~~g~a~l~f~V~G~kg~G~v~v~a~r~~  127 (176)
                      +.+-|.+.+..++.+.|..|+..++..|.++.+||.|++.++|..++...  ..++.+--|.|+||++..-+++-+.-+.
T Consensus        37 aavsfwvvsavkshpayaaalaavraepaviaalgtpleagfwaqgggde--aagrfeamfsvsgprgdagvrllaradg  114 (167)
T UniRef100_I0IB   37 AAVSFWVVSAVKSHPAYAAALAAVRAEPAVIAALGTPLEAGFWAQGGGDE--AAGRFEAMFSVSGPRGDAGVRLLARADG  114 (167)
Confidence            34455566778889999999999999999999999999999987655432  2466777899999999999999887665


Q seq0000         101 PFHRWHLNEVFLE--LKDG-QQISVFNLS  126 (136)
Q Consensus       128 ~~~~W~~~~l~l~--~~~g-~~I~L~~~~  153 (176)
                        ..|++..+.+-  +++| +++.++.++
T Consensus       115 --pawelvfldvganlpggrqkvfvlrnd  141 (167)
T UniRef100_I0IB  115 --PAWELVFLDVGANLPGGRQKVFVLRND  141 (167)
Confidence              58998777664  3443 455555443


No 374
>UniRef100_A0A2V5T962 Uncharacterized protein n=1 Tax=Verrucomicrobia bacterium TaxID=2026799 RepID=A0A2V5T962_9BACT
Probab=97.45  E-value=3.9e-06  Score=68.80  Aligned_cols=68  Identities=25%  Similarity=0.234  Sum_probs=52.3  Template_Neff=1.000

Q seq0000           1 --MSMSPAKMIIYGSVLFTGSISLSYFIIQKTYSRGLYYKLALEQLQNHPEAQEALGPPVNIHHLKLIGK   68 (136)
Q Consensus        26 ~~~~~~l~~~a~~~~v~~~g~~~~~~~~i~~~~~~s~~y~~Al~~l~~~p~v~e~LG~PI~~~~~~~~~~   95 (176)
                      -++.+||++..+-  ++.+.+++.+...+++..+++++|+.||.++++||.++++||.|+..++...++.
T Consensus        58 wkwfvplgcfsia--llfvvfvgsvvvivfsavkstdvykdaltrakshpaviealgspvtegflvsgnt  125 (228)
T UniRef100_A0A2   58 WKWFVPLGCFSIA--LLFVVFVGSVVVIVFSAVKSTDVYKDALTRAKSHPAVIEALGSPVTEGFLVSGNT  125 (228)
Confidence            3456788876544  3334445555666777889999999999999999999999999999988765543


No 375
>UniRef100_A0A3M7EE90 Uncharacterized protein n=2 Tax=Hortaea werneckii TaxID=91943 RepID=A0A3M7EE90_HORWE
Probab=97.45  E-value=3.9e-06  Score=71.82  Aligned_cols=95  Identities=22%  Similarity=0.277  Sum_probs=78.9  Template_Neff=1.000

Q seq0000          32 SRGLYYKLALEQLQNHPEAQEALGPPVNIH-HLKL-IGKDNFVDIADAKLKIPVSGSKSEGHLHVHSTRSGPFHRWHLNE  109 (136)
Q Consensus        59 ~~s~~y~~Al~~l~~~p~v~e~LG~PI~~~-~~~~-~~~~~~~~~g~a~l~f~V~G~kg~G~v~v~a~r~~~~~~W~~~~  136 (176)
                      .+|++....+..++.|.++++.||..|.+. .++| .+..|. -.|+++++|.|+|.|..|.+.+.+.|...-+-++..+
T Consensus       216 qsssvvsstlyalrtnaeareilgdeiyfasqipwirgeinq-lhgridisfwvkgtkrqglmrfksdrptrmgyfqthe  294 (326)
T UniRef100_A0A3  216 QSSSVVSSTLYALRTNAEAREILGDEIYFASQIPWIRGEINQ-LHGRIDISFWVKGTKRQGLMRFKSDRPTRMGYFQTHE  294 (326)
Confidence            567888899999999999999999888753 3444 233332 4689999999999999999999999988778889999


Q seq0000         110 VFLELKDGQQISVFNLSG  127 (136)
Q Consensus       137 l~l~~~~g~~I~L~~~~~  154 (176)
                      +.++.++|+.+.|+...+
T Consensus       295 wslepeggqkvsllqgnd  312 (326)
T UniRef100_A0A3  295 WSLEPEGGQKVSLLQGND  312 (326)
Confidence            999999999999986543


No 376
>UniRef100_A0A3D1QWL7 Uncharacterized protein n=1 Tax=Myxococcales bacterium TaxID=2026763 RepID=A0A3D1QWL7_9DELT
Probab=97.44  E-value=4.3e-06  Score=67.24  Aligned_cols=66  Identities=26%  Similarity=0.335  Sum_probs=53.3  Template_Neff=1.000

Q seq0000          31 YSRGLYYKLALEQLQNHPEAQEALGPPVNIHHLKLIGKDNFV---DIADAKLKIPVSGSKSEGHLHVHST   97 (136)
Q Consensus        58 ~~~s~~y~~Al~~l~~~p~v~e~LG~PI~~~~~~~~~~~~~~---~~g~a~l~f~V~G~kg~G~v~v~a~  124 (176)
                      |.+|.+.++|++.+..||.+.++||.||+..+. ++-+|...   -..+.+-.++|.|+|++|.+.+..+
T Consensus        30 fenskvlkeavqiaathpvvvealgtpiersgl-lgkrwrsterligkrydrdvpiagpkgkgvlritvt   98 (197)
T UniRef100_A0A3   30 FENSKVLKEAVQIAATHPVVVEALGTPIERSGL-LGKRWRSTERLIGKRYDRDVPIAGPKGKGVLRITVT   98 (197)
Confidence            468889999999999999999999999998775 44555332   2356667799999999999987653


No 377
>UniRef100_A0A510PA78 Uncharacterized protein n=2 Tax=Candida auris TaxID=498019 RepID=A0A510PA78_CANAR
Probab=97.43  E-value=4.4e-06  Score=72.60  Aligned_cols=95  Identities=24%  Similarity=0.344  Sum_probs=81.1  Template_Neff=1.000

Q seq0000          30 TYSRGLYYKLALEQLQNHPEAQEALGPPVNI-HHLKL-IGKDNFVDIADAKLKIPVSGSKSEGHLHVHSTRSGPFHRWHL  107 (136)
Q Consensus        57 ~~~~s~~y~~Al~~l~~~p~v~e~LG~PI~~-~~~~~-~~~~~~~~~g~a~l~f~V~G~kg~G~v~v~a~r~~~~~~W~~  134 (176)
                      ...+|++.+..+..++.+..+..+||+.|.+ ..|+| ++..|. -.|.++++|.|+|..|-|.+++.++|..+--.+.+
T Consensus       270 ektrspivnsvlyclrrsdhakaalgpnigfasswpwisgplnt-vkgniditfsvkgddgvgklhlhatrtsklvpfdi  348 (373)
T UniRef100_A0A5  270 EKTRSPIVNSVLYCLRRSDHAKAALGPNIGFASSWPWISGPLNT-VKGNIDITFSVKGDDGVGKLHLHATRTSKLVPFDI  348 (373)
Confidence            4477899999999999999999999999986 34555 344443 46899999999999999999999999987678999


Q seq0000         108 NEVFLELKDGQQISVFNL  125 (136)
Q Consensus       135 ~~l~l~~~~g~~I~L~~~  152 (176)
                      ..+.++..||+.|+|..+
T Consensus       349 hawtletsdgkvidlakd  366 (373)
T UniRef100_A0A5  349 HAWTLETSDGKVIDLAKD  366 (373)
Confidence            999999999999999764


No 378
>UniRef100_A0A2N1JFW8 Uncharacterized protein n=1 Tax=Malassezia vespertilionis TaxID=2020962 RepID=A0A2N1JFW8_9BASI
Probab=97.43  E-value=4.4e-06  Score=66.03  Aligned_cols=68  Identities=18%  Similarity=0.221  Sum_probs=56.8  Template_Neff=1.000

Q seq0000          33 RGLYYKLALEQLQNHPEAQEALGPPVNIHHLKLIGKDNFV----DIADAKLKIPVSGSKSEGHLHVHSTRSG  100 (136)
Q Consensus        60 ~s~~y~~Al~~l~~~p~v~e~LG~PI~~~~~~~~~~~~~~----~~g~a~l~f~V~G~kg~G~v~v~a~r~~  127 (176)
                      .|++.+..-.++++-|++..+||+|+....-.+++.|...    -.|.++++|.|.||||-+++|+.+.|..
T Consensus        99 gssvlrmvshrvkdapevhallgepvnlkrasfgdpwiegivnplkgkvdmsfqvqgpkgvatvyftsirrs  170 (174)
T UniRef100_A0A2   99 GSSVLRMVSHRVKDAPEVHALLGEPVNLKRASFGDPWIEGIVNPLKGKVDMSFQVQGPKGVATVYFTSIRRS  170 (174)
Confidence            4678888889999999999999999986555556665321    4689999999999999999999998875


No 379
>UniRef100_A0A0V1PXN4 Mitochondrial import inner membrane translocase subunit TIM21 n=1 Tax=Debaryomyces fabryi TaxID=58627 RepID=A0A0V1PXN4_9ASCO
Probab=97.43  E-value=4.3e-06  Score=71.64  Aligned_cols=112  Identities=16%  Similarity=0.256  Sum_probs=85.3  Template_Neff=1.643

Q seq0000          21 SLSYFIIQKT-Y---SRGLYYKLALEQLQNHPEAQEALG----PPVNIHHLKLIGKDNFV------------DIADAKLK   80 (136)
Q Consensus        48 ~~~~~~i~~~-~---~~s~~y~~Al~~l~~~p~v~e~LG----~PI~~~~~~~~~~~~~~------------~~g~a~l~  107 (176)
                      .++.|+|.++ +   .++..|++|+..+++|+.+.++|+    ..++.+++..+++|.++            +..+.-++
T Consensus       123 ~lvvylilsel~lpsgdtrtfnkavk~~e~ne~a~~~ldf~kgqr~kahg~~~~d~w~rnrp~~~v~~~g~dgkd~l~m~  202 (279)
T UniRef100_A0A0  123 VLVVYLILSELFLPSGDTRTFNKAVKMVEQNEAAQEALDFPKGQRVKAHGMQHSDRWVRNRPVHSVKKRGKDGKDHLFMQ  202 (279)
Confidence            4455666554 2   456889999999999999999997    45888998888887542            45789999


Q seq0000          81 IPVSGSKSE-GHLHVHSTRSGPFHRWH--LNEVFLELKDGQQISVFNLSGENGDDVKK  135 (136)
Q Consensus       108 f~V~G~kg~-G~v~v~a~r~~~~~~W~--~~~l~l~~~~g~~I~L~~~~~~~~~~~~~  162 (176)
                      |.|..++|+ |+|.++-..+.   -|.  +.++.+++++.++|++..+.......+.+
T Consensus       203 fqves~~gkyg~vtleqid~s---~wstef~yiald~pg~kr~yi~epkfqak~y~pk  257 (279)
T UniRef100_A0A0  203 FQVESDKGKYGTVTLEQIDNS---YWSSEFAYIALDMPGNKRIYIIEPKFQAKNYVPK  257 (279)
Confidence            999999987 99988876554   564  55666677788899998877665554443


No 380
>UniRef100_A0A286AU55 Cytochrome oxidase complex assembly protein 1 n=1 Tax=Variovorax sp. YR752 TaxID=1884383 RepID=A0A286AU55_9BURK
Probab=97.43  E-value=4.2e-06  Score=64.86  Aligned_cols=88  Identities=20%  Similarity=0.344  Sum_probs=69.3  Template_Neff=1.889

Q seq0000          32 SRGLYYKLALEQLQNHPEAQEALGPPVN--IHHLKLIGKDNFVDIADAKLKIPVSGSKSEGHLHVHSTRSGPFHRWHLNE  109 (136)
Q Consensus        59 ~~s~~y~~Al~~l~~~p~v~e~LG~PI~--~~~~~~~~~~~~~~~g~a~l~f~V~G~kg~G~v~v~a~r~~~~~~W~~~~  136 (176)
                      ..++.|+..-+.++++|.+++..|+..+  -+++.++-+.. ...|+++++-.|+|+++.|.||....|++   .|++..
T Consensus        27 ~~tdayqtl~~fv~ss~~ir~rvgdrp~mslhffgysir~s-gpsg~aefsas~egs~g~gel~a~lvk~g---~w~i~s  102 (131)
T UniRef100_A0A2   27 IQTDAYQTLGNFVKSSPGIRERVGDRPKMSLHFFGYSIRVS-GPSGHAEFSASVEGSRGTGELYASLVKNG---DWQIVS  102 (131)
Confidence            5789999999999999999999997554  35543322211 24689999999999999999999999875   899998


Q seq0000         110 VFLELKDGQQISVFNLS  126 (136)
Q Consensus       137 l~l~~~~g~~I~L~~~~  153 (176)
                      +.++   |+.|.+-.-.
T Consensus       103 ~~ld---gq~iq~atik  116 (131)
T UniRef100_A0A2  103 MSLD---GQQIQLATIK  116 (131)
Confidence            8775   7777775543


No 381
>UniRef100_A0A1D2A484 Uncharacterized protein (Fragment) n=1 Tax=Auxenochlorella protothecoides TaxID=3075 RepID=A0A1D2A484_AUXPR
Probab=97.42  E-value=4.7e-06  Score=71.26  Aligned_cols=92  Identities=15%  Similarity=0.329  Sum_probs=73.6  Template_Neff=1.000

Q seq0000          32 SRGLYYKLALEQLQNHPEAQEALGPPVNIHHLKLIGKDN--------F---VDIADAKLKIPVSGSKSEGHLHVHSTRSG  100 (136)
Q Consensus        59 ~~s~~y~~Al~~l~~~p~v~e~LG~PI~~~~~~~~~~~~--------~---~~~g~a~l~f~V~G~kg~G~v~v~a~r~~  127 (176)
                      .+...|++.|+++++||++.-.||+|+..++-...++..        |   .+..++++.|.++|+.+.+++...+.-+.
T Consensus       208 aeytcynktldlirddprvtvrlgepvhaygtesrnrsarqriphreyqdvegrqhiqiqfhlsgpsgratvnadmyles  287 (320)
T UniRef100_A0A1  208 AEYTCYNKTLDLIRDDPRVTVRLGEPVHAYGTESRNRSARQRIPHREYQDVEGRQHIQIQFHLSGPSGRATVNADMYLES  287 (320)
Confidence            345789999999999999999999999988765444321        1   15689999999999999999998887775


Q seq0000         101 PFHRWHLNEVFLELKD--GQQISVFNL  125 (136)
Q Consensus       128 ~~~~W~~~~l~l~~~~--g~~I~L~~~  152 (176)
                        +.|+-..++|++..  .+.+.|..+
T Consensus       288 --gawkhnflyldvqepirqqvvlvrp  312 (320)
T UniRef100_A0A1  288 --GAWKHNFLYLDVQEPIRQQVVLVRP  312 (320)
Confidence              78999988888875  456666543


No 382
>UniRef100_UPI000719DC3C uncharacterized protein LOC106815749 n=1 Tax=Priapulus caudatus TaxID=37621 RepID=UPI000719DC3C
Probab=97.41  E-value=5.1e-06  Score=60.46  Aligned_cols=89  Identities=33%  Similarity=0.496  Sum_probs=76.2  Template_Neff=1.000

Q seq0000          36 YYKLALEQLQNHPEAQEALGPPVNIHHLKLIGKDN-FVDIADAKLKIPVSGSKSEGHLHVHSTRSGPFHRWHLNEVFLEL  114 (136)
Q Consensus        63 ~y~~Al~~l~~~p~v~e~LG~PI~~~~~~~~~~~~-~~~~g~a~l~f~V~G~kg~G~v~v~a~r~~~~~~W~~~~l~l~~  141 (176)
                      .|++.++.++.+--+...||-|++..|..+.+..| +.+..-+.+-|||.|+...|.+...+.+..  -.|++.-+++-+
T Consensus         1 mykkslellredglastslglplkarwldladttndrtdstcaklmipiegsttrglllaraskea--vgweleavellv   78 (101)
T UniRef100_UPI0    1 MYKKSLELLREDGLASTSLGLPLKARWLDLADTTNDRTDSTCAKLMIPIEGSTTRGLLLARASKEA--VGWELEAVELLV   78 (101)
Confidence            38899999999999999999999999988766544 346788999999999999999999999987  579999999988


Q seq0000         115 KD-GQQISVFNLS  126 (136)
Q Consensus       142 ~~-g~~I~L~~~~  153 (176)
                      ++ ...|.+....
T Consensus        79 egardkisifqrq   91 (101)
T UniRef100_UPI0   79 EGARDKISIFQRQ   91 (101)
Confidence            87 4577777643


No 383
>UniRef100_UPI00141DDE3D hypothetical protein n=1 Tax=Rhizomicrobium palustre TaxID=189966 RepID=UPI00141DDE3D
Probab=97.40  E-value=5e-06  Score=65.84  Aligned_cols=101  Identities=20%  Similarity=0.314  Sum_probs=77.0  Template_Neff=1.694

Q seq0000          26 IIQKTYSRGLYYKLALEQLQNHPEAQEALGPPVNIHHLKLIGKDNFV--DIADAKLKIPVSGSKSEGHLHVHSTRSGPFH  103 (136)
Q Consensus        53 ~i~~~~~~s~~y~~Al~~l~~~p~v~e~LG~PI~~~~~~~~~~~~~~--~~g~a~l~f~V~G~kg~G~v~v~a~r~~~~~  130 (176)
                      ++++-|++..-.+..+..++.|+++.+.||..|+....... .+++.  -.+.+.....|.|++|+|.+.....-.+  +
T Consensus        45 yf~k~~~~da~iktiv~tl~~~~~a~~vlg~ni~vm~~e~~-tf~~~~~~~~~a~y~lkv~gs~g~ge~ka~ldv~g--~  121 (154)
T UniRef100_UPI0   45 YFYKGFSNDARIKTIVATLNQDPQAQSVLGRNITVMERELV-TFHYETGRGGTASYTLKVAGSRGSGEAKADLDVAG--H  121 (154)
Confidence            34566777788899999999999999999999997654332 22222  3578999999999999999877776654  5


Q seq0000         104 RWHLNEVFLELKDGQQISVFNLSGEN  129 (136)
Q Consensus       131 ~W~~~~l~l~~~~g~~I~L~~~~~~~  156 (176)
                      +-+++.+.|.-..|+...|...+++.
T Consensus       122 ~~ki~~mvltd~~gr~~ylig~~pp~  147 (154)
T UniRef100_UPI0  122 KAKITLMVLTDAEGRTHYLIGAPPPN  147 (154)
Confidence            66788777776668888888765543


No 384
>UniRef100_A0A267FGY8 Uncharacterized protein (Fragment) n=1 Tax=Macrostomum lignano TaxID=282301 RepID=A0A267FGY8_9PLAT
Probab=97.40  E-value=5.4e-06  Score=65.11  Aligned_cols=110  Identities=26%  Similarity=0.394  Sum_probs=77.8  Template_Neff=1.000

Q seq0000           3 MSPAKMIIYGSVLFTGSISLSYF---IIQKTYSRGLYYKLALEQLQNHPEAQEALGPPVNIHHLKL-IGKDNFV----DI   74 (136)
Q Consensus        30 ~~l~~~a~~~~v~~~g~~~~~~~---~i~~~~~~s~~y~~Al~~l~~~p~v~e~LG~PI~~~~~~~-~~~~~~~----~~  101 (176)
                      .-|+.+++|    .+|.++.+|.   .++...-...+-+.|++.++..|.+...||.|+..+...+ ++...++    ..
T Consensus        19 rllggcavf----sigmvgvvysgtkymqhkvhtagytklalelindyphvekclgrpvtpgrvvffgdkerfnswtpks   94 (165)
T UniRef100_A0A2   19 RLLGGCAVF----SIGMVGVVYSGTKYMQHKVHTAGYTKLALELINDYPHVEKCLGRPVTPGRVVFFGDKERFNSWTPKS   94 (165)
Confidence            345555544    4444444443   3444555667889999999999999999999999875433 4443222    23


Q seq0000          75 ADAKLKIPVSGSKSEGHLHVHSTRSG-------PFHRWHLNEVFLELKD  116 (136)
Q Consensus       102 g~a~l~f~V~G~kg~G~v~v~a~r~~-------~~~~W~~~~l~l~~~~  143 (176)
                      .--.+++||.|-.++|.+|+++.+.+       +...|+++++.+.++.
T Consensus        95 alrklklpvhgfhssgylyiwakkidmlepddsdetvwqierldlalpk  143 (165)
T UniRef100_A0A2   95 ALRKLKLPVHGFHSSGYLYIWAKKIDMLEPDDSDETVWQIERLDLALPK  143 (165)
Confidence            34568999999999999999998743       2346999999998763


No 385
>UniRef100_A0A2D1CHF9 Mitochondrial cytochrome c oxidase assembly factor 1-like protein (Fragment) n=1 Tax=Sparus aurata TaxID=8175 RepID=A0A2D1CHF9_SPAAU
Probab=97.38  E-value=6e-06  Score=54.98  Aligned_cols=53  Identities=34%  Similarity=0.572  Sum_probs=49.8  Template_Neff=1.000

Q seq0000           4 SPAKMIIYGSVLFTGSISLSYFIIQKTYSRGLYYKLALEQLQNHPEAQEALGP   56 (136)
Q Consensus        31 ~l~~~a~~~~v~~~g~~~~~~~~i~~~~~~s~~y~~Al~~l~~~p~v~e~LG~   83 (176)
                      .|.++++|..++.+|+++.+||+-++.|..|++.+.|+-.+++.|-+.+.||.
T Consensus         7 qlqqlaifttvftgggigtmyylqqktftqsdyhrlallkleecpiameslgg   59 (61)
T UniRef100_A0A2    7 QLQQLAIFTTVFTGGGIGTMYYLQQKTFTQSDYHRLALLKLEECPIAMESLGG   59 (61)
Confidence            45689999999999999999999999999999999999999999999999985


No 386
>UniRef100_A0A2A2JT18 Uncharacterized protein n=1 Tax=Diploscapter pachys TaxID=2018661 RepID=A0A2A2JT18_9BILA
Probab=97.37  E-value=6.2e-06  Score=75.52  Aligned_cols=90  Identities=31%  Similarity=0.478  Sum_probs=76.5  Template_Neff=1.000

Q seq0000          28 QKTYSRGLYYKLALEQLQNHPEAQEALGPPVNIHHLKLIGK-DNFVDIADAKLKIPVSGSKSEGHLHVHSTRSGPFHRWH  106 (136)
Q Consensus        55 ~~~~~~s~~y~~Al~~l~~~p~v~e~LG~PI~~~~~~~~~~-~~~~~~g~a~l~f~V~G~kg~G~v~v~a~r~~~~~~W~  133 (176)
                      +...+.-+.|++.+-.++.||.+..+||.||+.+.+..+++ .|+++.....++|||+|.-..|.+.|-+.|++...+|.
T Consensus       510 qwkvralphykeslvivrdhpkatsalgvpievgsidisdrrhnyvgktksylripvsgqidaghldvmairddeqkefv  589 (627)
T UniRef100_A0A2  510 QWKVRALPHYKESLVIVRDHPKATSALGVPIEVGSIDISDRRHNYVGKTKSYLRIPVSGQIDAGHLDVMAIRDDEQKEFV  589 (627)
Confidence            33456678999999999999999999999999999887665 58888889999999999999999999999998766777


Q seq0000         107 LNEVFLELKDG  117 (136)
Q Consensus       134 ~~~l~l~~~~g  144 (176)
                      ...+.+-+..|
T Consensus       590 takvqlllstg  600 (627)
T UniRef100_A0A2  590 TAKVQLLLSTG  600 (627)
Confidence            66666666543


No 387
>UniRef100_A0A1E3PWJ7 Uncharacterized protein n=1 Tax=Lipomyces starkeyi NRRL Y-11557 TaxID=675824 RepID=A0A1E3PWJ7_LIPST
Probab=97.35  E-value=7.1e-06  Score=67.05  Aligned_cols=96  Identities=20%  Similarity=0.274  Sum_probs=78.4  Template_Neff=1.000

Q seq0000          30 TYSRGLYYKLALEQLQNHPEAQEALGPPVNIH-HLKLI-GKDNFVDIADAKLKIPVSGSKS-EGHLHVHSTRSGPFHRWH  106 (136)
Q Consensus        57 ~~~~s~~y~~Al~~l~~~p~v~e~LG~PI~~~-~~~~~-~~~~~~~~g~a~l~f~V~G~kg-~G~v~v~a~r~~~~~~W~  133 (176)
                      .-.+|++....+.-++.+|.++++||..|.+. .++|- +...+ -.|.+++++.|.|+.+ .+++++.+.|..++..++
T Consensus       105 erqqspivsstlysvrrspaardllganirfkdaipwisgsldf-lhgsvdlsykvigsanvpatlhfksirrtkgepfe  183 (219)
T UniRef100_A0A1  105 ERQQSPIVSSTLYSVRRSPAARDLLGANIRFKDAIPWISGSLDF-LHGSVDLSYKVIGSANVPATLHFKSIRRTKGEPFE  183 (219)
Confidence            34678888899999999999999999999863 34442 22222 3689999999999985 599999999998878899


Q seq0000         107 LNEVFLELKDGQQISVFNLS  126 (136)
Q Consensus       134 ~~~l~l~~~~g~~I~L~~~~  153 (176)
                      ...+++..+||++++|+-.+
T Consensus       184 mvaweliaedgrrvdllied  203 (219)
T UniRef100_A0A1  184 MVAWELIAEDGRRVDLLIED  203 (219)
Confidence            99999999999999987644


No 388
>UniRef100_A0A0V0HEE6 Putative mitochondrial import inner membrane translocase subunit Tim21-like n=1 Tax=Solanum chacoense TaxID=4108 RepID=A0A0V0HEE6_SOLCH
Probab=97.35  E-value=6.8e-06  Score=68.66  Aligned_cols=63  Identities=19%  Similarity=0.305  Sum_probs=50.8  Template_Neff=1.700

Q seq0000          38 KLALEQLQNHPEAQEALGPPVNIHHLKLIGKDNF-VDIADAKLKIPVSGSKSEGHLHVHSTRSGP  101 (136)
Q Consensus        65 ~~Al~~l~~~p~v~e~LG~PI~~~~~~~~~~~~~-~~~g~a~l~f~V~G~kg~G~v~v~a~r~~~  128 (176)
                      .+|++++.+|..+++++|+||-.+-| +...... .....+..+|||+||.|.|...+.|.|+.+
T Consensus        90 sKAmEKASKNqaiidAIGEPIvRGPW-YNASLaVaHkRhSVSCTFPVSGPqGtGIFQLkAVrngd  153 (224)
T UniRef100_A0A0   90 SKAMEKASKNQAIIDAIGEPIVRGPW-YNASLAVAHKRHSVSCTFPVSGPQGTGIFQLKAVRNGE  153 (224)
Confidence            48999999999999999999987655 2111111 134678899999999999999999999875


No 389
>UniRef100_A0A1M6H6I3 Uncharacterized protein n=1 Tax=Flavobacterium haoranii TaxID=683124 RepID=A0A1M6H6I3_9FLAO
Probab=97.34  E-value=6.3e-06  Score=69.71  Aligned_cols=85  Identities=16%  Similarity=0.257  Sum_probs=71.4  Template_Neff=3.059

Q seq0000          29 KTYSRGLYYKLALEQLQNHPEAQEALGPPVNIHHLKLIGKDNF-VDIADAKLKIPVSGSKSEGHLHVHSTRSGPFHRWHL  107 (136)
Q Consensus        56 ~~~~~s~~y~~Al~~l~~~p~v~e~LG~PI~~~~~~~~~~~~~-~~~g~a~l~f~V~G~kg~G~v~v~a~r~~~~~~W~~  134 (176)
                      -.|++|++++.+-..|++|+++.+..|. |+.+++-.++.... ...|+++++|.+.|.||.=......++.+  +.|++
T Consensus       111 ltf~~Sdafk~tq~YCenn~~i~~~TGk-Ik~yGilv~g~~s~~~~~g~aeLSf~ivgekGnf~~~s~L~k~n--~~WkV  187 (208)
T UniRef100_A0A1  111 LTFGQSDAFKATQNYCENNQEILEKTGK-IKYYGILVGGNISWSGETGSAELSFTIVGEKGNFSANSKLEKEN--GEWKV  187 (208)
Confidence            3578999999999999999999999999 88887755544433 35799999999999999887778887776  79999


Q seq0000         108 NEVFLELKD  116 (136)
Q Consensus       135 ~~l~l~~~~  143 (176)
                      ..++++-++
T Consensus       188 ~~l~~~~~~  196 (208)
T UniRef100_A0A1  188 KNLELRDKN  196 (208)
Confidence            999888665


No 390
>UniRef100_A0A5N6QHC4 Uncharacterized protein n=1 Tax=Carpinus fangiana TaxID=176857 RepID=A0A5N6QHC4_9ROSI
Probab=97.34  E-value=7.5e-06  Score=68.81  Aligned_cols=70  Identities=23%  Similarity=0.351  Sum_probs=54.4  Template_Neff=1.000

Q seq0000          34 GLYYKLALEQLQNHPEAQEALGPPVNIHHLKLIGKDNF-VDIADAKLKIPVSGSKSEGHLHVHSTRSGPFHRW  105 (136)
Q Consensus        61 s~~y~~Al~~l~~~p~v~e~LG~PI~~~~~~~~~~~~~-~~~g~a~l~f~V~G~kg~G~v~v~a~r~~~~~~W  132 (176)
                      |+.-.+|++.+..|..+++++|+||-.+.| +...... .....+..+|||+||.|+|..++.+.|+++ +.|
T Consensus       144 sscsskalekasknqavidaigepilrgpw-ynaslavahkrhsvsctfpvsgpqgsgvfhvkavrdgd-gsw  214 (273)
T UniRef100_A0A5  144 SSCSSKALEKASKNQAVIDAIGEPILRGPW-YNASLAVAHKRHSVSCTFPVSGPQGSGVFHVKAVRDGD-GSW  214 (273)
Confidence            455678999999999999999999977654 2111111 134578899999999999999999999984 665


No 391
>UniRef100_A0A3M7PXJ4 TIM21-like protein, mitochondrial (Fragment) n=1 Tax=Brachionus plicatilis TaxID=10195 RepID=A0A3M7PXJ4_BRAPC
Probab=97.33  E-value=7.7e-06  Score=77.29  Aligned_cols=110  Identities=20%  Similarity=0.359  Sum_probs=83.8  Template_Neff=1.000

Q seq0000           5 PAKMIIYGSVLFTGS--ISLSYFIIQKT----YSRGLYYKLALEQLQNHPEAQEALGPPVNIHHLKLIGKDNF-------   71 (136)
Q Consensus        32 l~~~a~~~~v~~~g~--~~~~~~~i~~~----~~~s~~y~~Al~~l~~~p~v~e~LG~PI~~~~~~~~~~~~~-------   98 (176)
                      ..+.+.|+-++++|.  +..++|.+++.    -+.|.+|.+.-..+-.+|.+++++|.||+.+.. .+++..+       
T Consensus        83 aaqdvgygmillggagliigifyilfselfsrespsgiysesskiclkdpkiqdafghpikvhte-sggrrvfqikhkff  161 (917)
T UniRef100_A0A3   83 AAQDVGYGMILLGGAGLIIGIFYILFSELFSRESPSGIYSESSKICLKDPKIQDAFGHPIKVHTE-SGGRRVFQIKHKFF  161 (917)
Confidence            345556664444442  33455665553    245789999999999999999999999999876 3444322       


Q seq0000          72 --VDIADAKLKIPVSGSKSEGHLHVHSTRSGPFHRWHLNEVFLELK  115 (136)
Q Consensus        99 --~~~g~a~l~f~V~G~kg~G~v~v~a~r~~~~~~W~~~~l~l~~~  142 (176)
                        +++--+-+.+++.||+.+|.++|.+.++...+.++|..+.+.++
T Consensus       162 vengqlfmilnyylegprnkgdvfvkckknettgkfeyehilvkle  207 (917)
T UniRef100_A0A3  162 VENGQLFMILNYYLEGPRNKGDVFVKCKKNETTGKFEYEHILVKLE  207 (917)
Confidence              24556678899999999999999999998889999999988876


No 392
>UniRef100_A0A1I2TLF1 Uncharacterized protein n=1 Tax=Pontibacter chinhatensis TaxID=1436961 RepID=A0A1I2TLF1_9BACT
Probab=97.33  E-value=7.9e-06  Score=60.47  Aligned_cols=82  Identities=17%  Similarity=0.260  Sum_probs=67.2  Template_Neff=1.000

Q seq0000          28 QKTYSRGLYYKLALEQLQNHPEAQEALGPPVNIHHLKLIGKD-NFVDIADAKLKIPVSGSKSEGHLHVHSTRSGPFHRWH  106 (136)
Q Consensus        55 ~~~~~~s~~y~~Al~~l~~~p~v~e~LG~PI~~~~~~~~~~~-~~~~~g~a~l~f~V~G~kg~G~v~v~a~r~~~~~~W~  133 (176)
                      .-.++.+..|-.|-+..++||.+.+++|+ ++.+++-.++.. .....|.+-+++.|+|++..+-+++...++.. ..|+
T Consensus        27 sikiketaafiaaqeymkenpavidaige-vegygflisgsiessseggkaffsytvkgsrdnapvhvvlekdss-kvwr  104 (111)
T UniRef100_A0A1   27 SIKIKETAAFIAAQEYMKENPAVIDAIGE-VEGYGFLISGSIESSSEGGKAFFSYTVKGSRDNAPVHVVLEKDSS-KVWR  104 (111)
Confidence            33578899999999999999999999999 666665444443 33467899999999999999999999999874 7898


Q seq0000         107 LNEVF  111 (136)
Q Consensus       134 ~~~l~  138 (176)
                      ++.+.
T Consensus       105 vkdfr  109 (111)
T UniRef100_A0A1  105 VKDFR  109 (111)
Confidence            87654


No 393
>UniRef100_A0A1Y2ETH2 Cytochrome oxidase assembly protein 1 n=1 Tax=Protomyces lactucaedebilis TaxID=56484 RepID=A0A1Y2ETH2_PROLT
Probab=97.32  E-value=8.6e-06  Score=59.93  Aligned_cols=84  Identities=20%  Similarity=0.345  Sum_probs=66.9  Template_Neff=1.000

Q seq0000          43 QLQNHPEAQEALGPPVNI-HHLKLI-GKDNFVDIADAKLKIPVSGSKSEGHLHVHSTRSGP-FHRWHLNEVFLELKDGQQ  119 (136)
Q Consensus        70 ~l~~~p~v~e~LG~PI~~-~~~~~~-~~~~~~~~g~a~l~f~V~G~kg~G~v~v~a~r~~~-~~~W~~~~l~l~~~~g~~  146 (176)
                      .++.+|-+.++||..|.. .+|+|- +..|. -.|.+++++.++|.|..|.+++.+.|... ...|++..+.+..+||..
T Consensus        14 avrrdpiakellgghityrdywpwvageinq-ikgniqfsyaikgdkqagrvhfhcirrtrnsqdwqildwrlvaddgte   92 (107)
T UniRef100_A0A1   14 AVRRDPIAKELLGGHITYRDYWPWVAGEINQ-IKGNIQFSYAIKGDKQAGRVHFHCIRRTRNSQDWQILDWRLVADDGTE   92 (107)
Confidence            478899999999988875 455553 33333 36889999999999999999999987542 368999999999999988


Q seq0000         120 ISVFNLSG  127 (136)
Q Consensus       147 I~L~~~~~  154 (176)
                      +.|.++..
T Consensus        93 valtpdev  100 (107)
T UniRef100_A0A1   93 VALTPDEV  100 (107)
Confidence            88876543


No 394
>UniRef100_UPI0006B0773B mitochondrial import inner membrane translocase subunit Tim21 isoform X1 n=1 Tax=Apteryx mantelli mantelli TaxID=202946 RepID=UPI0006B0773B
Probab=97.31  E-value=8.4e-06  Score=68.05  Aligned_cols=60  Identities=25%  Similarity=0.377  Sum_probs=47.3  Template_Neff=1.728

Q seq0000           6 AKMIIYGSVLFTG--SISLSYFIIQKT-YSR---GLYYKLALEQLQNHPEAQEALGPPVNIHHLKL   65 (136)
Q Consensus        33 ~~~a~~~~v~~~g--~~~~~~~~i~~~-~~~---s~~y~~Al~~l~~~p~v~e~LG~PI~~~~~~~   92 (176)
                      +....|.-|+++|  ..+.+||.|++. |++   |.+|-.||+.++.||++...+|+||+.++...
T Consensus       109 grdfty~ivvlvgi~itgglfy~ifkelfssssp~kiyg~alekcr~hpev~~vfgepikgyge~t  174 (220)
T UniRef100_UPI0  109 GRDFTYFIVVLVGISITGGLFYVIFKELFSSSSPSKIYGDALEKCRSHPEVMAVFGEPIKGYGEAT  174 (220)
Confidence            4556666555555  467889999886 433   46899999999999999999999999988743


No 395
>UniRef100_A0A2G9GB85 Uncharacterized protein n=1 Tax=Handroanthus impetiginosus TaxID=429701 RepID=A0A2G9GB85_9LAMI
Probab=97.30  E-value=9.3e-06  Score=65.52  Aligned_cols=82  Identities=15%  Similarity=0.291  Sum_probs=65.2  Template_Neff=1.000

Q seq0000          35 LYYKLALEQLQNHPEAQEALGPPVNIH--HLKLIG---KD----------N--F--VDIADAKLKIPVSGSKSEGHLHVH   95 (136)
Q Consensus        62 ~~y~~Al~~l~~~p~v~e~LG~PI~~~--~~~~~~---~~----------~--~--~~~g~a~l~f~V~G~kg~G~v~v~  122 (176)
                      .+|.+.+++++++.+++-.+|.||..+  +++.++   ..          |  +  .+..++-+.|+|.||+|.|...--
T Consensus        78 kvfskslervqndsqvrvrigspitgyvsgfpitscgselnnilsyrhipnrtwiedgtehmvvnfhvhgpngdgvamsm  157 (198)
T UniRef100_A0A2   78 KVFSKSLERVQNDSQVRVRIGSPITGYVSGFPITSCGSELNNILSYRHIPNRTWIEDGTEHMVVNFHVHGPNGDGVAMSM  157 (198)
Confidence            456789999999999999999999863  444321   11          1  1  256889999999999999998888


Q seq0000          96 STRSGPFHRWHLNEVFLELKD  116 (136)
Q Consensus       123 a~r~~~~~~W~~~~l~l~~~~  143 (176)
                      +.++.-+..|+++++.++...
T Consensus       158 mfkdkvdkqwkfkylivefgs  178 (198)
T UniRef100_A0A2  158 MFKDKVDKQWKFKYLIVEFGS  178 (198)
Confidence            888877789999999998764


No 396
>UniRef100_A0A0K9P1M0 Uncharacterized protein n=1 Tax=Zostera marina TaxID=29655 RepID=A0A0K9P1M0_ZOSMR
Probab=97.30  E-value=8.7e-06  Score=70.93  Aligned_cols=64  Identities=19%  Similarity=0.282  Sum_probs=51.5  Template_Neff=2.071

Q seq0000          38 KLALEQLQNHPEAQEALGPPVNIHHLKLIGKDNFV-DIADAKLKIPVSGSKSEGHLHVHSTRSGPF  102 (136)
Q Consensus        65 ~~Al~~l~~~p~v~e~LG~PI~~~~~~~~~~~~~~-~~g~a~l~f~V~G~kg~G~v~v~a~r~~~~  129 (176)
                      .+|++.+.+|..+.++||+||..+-| +...-... ....+..+|||+||.|.|.+.+.|.|++++
T Consensus       134 skam~kask~qaildalgepi~rgpw-ynaslavahrr~s~sctfpvsgpqgtgifqlkavr~gd~  198 (290)
T UniRef100_A0A0  134 SKAMEKASKNQAIIDAIGEPIVRGPW-YNASLAVAHRRHSVSCTFPVSGPQGTGIFQLKAVRNGDD  198 (290)
Confidence            68999999999999999999998755 21111111 246788999999999999999999998853


No 397
>UniRef100_F2UEE9 Uncharacterized protein n=1 Tax=Salpingoeca rosetta (strain ATCC 50818 / BSB-021) TaxID=946362 RepID=F2UEE9_SALR5
Probab=97.30  E-value=9.6e-06  Score=66.96  Aligned_cols=124  Identities=15%  Similarity=0.191  Sum_probs=87.5  Template_Neff=1.000

Q seq0000           4 SPAKMIIYGSVLFTGSISLSYFIIQ----KTYSRG--LYYKLALEQLQNHPEAQEALGPPVNIHH-----LKLIGK-DNF   71 (136)
Q Consensus        31 ~l~~~a~~~~v~~~g~~~~~~~~i~----~~~~~s--~~y~~Al~~l~~~p~v~e~LG~PI~~~~-----~~~~~~-~~~   98 (176)
                      -.++.+.-.+++.+|+...+.|++.    -.|+.+  .+|...++.++.+++..+.||. |+.+.     -++... +..
T Consensus        88 etgkdagsvsviaigfglgflflvsigkqllfketprtvytdtikklkkseeledvlgt-ietgsvgagfnpfrateyia  166 (235)
T UniRef100_F2UE   88 ETGKDAGSVSVIAIGFGLGFLFLVSIGKQLLFKETPRTVYTDTIKKLKKSEELEDVLGT-IETGSVGAGFNPFRATEYIA  166 (235)
Confidence            4456666667777776555555442    134544  5899999999999999999997 55432     222111 112


Q seq0000          72 VDIADAKLKIPVSGSKSEGHLHVHSTRSGP-----FHRWHLNEVFLELKD-----GQQISVFNLSGE  128 (136)
Q Consensus        99 ~~~g~a~l~f~V~G~kg~G~v~v~a~r~~~-----~~~W~~~~l~l~~~~-----g~~I~L~~~~~~  155 (176)
                      .++.-.++.|.|+|.++.|..|+++.+...     -..++|+++.++.+|     .++|.|.+++.+
T Consensus       167 gdnnllrmefqikgtrgtgvaylemkkptslvgstlksyryrylfvdckddatqqtkriilednrae  233 (235)
T UniRef100_F2UE  167 GDNNLLRMEFQIKGTRGTGVAYLEMKKPTSLVGSTLKSYRYRYLFVDCKDDATQQTKRIILEDNRAE  233 (235)
Confidence            256778999999999999999999987542     246899999999886     247888877653


No 398
>UniRef100_A0A1L6L283 Uncharacterized protein n=1 Tax=Minicystis rosea TaxID=888845 RepID=A0A1L6L283_9DELT
Probab=97.29  E-value=9.7e-06  Score=66.85  Aligned_cols=96  Identities=26%  Similarity=0.368  Sum_probs=74.4  Template_Neff=1.000

Q seq0000          31 YSRGLYYKLALEQLQNHPEAQEALGPPVNIHHLK----L-IGKDNFV-DIADAKLKIPVSGSKSEGHLHVHSTRSGPFHR  104 (136)
Q Consensus        58 ~~~s~~y~~Al~~l~~~p~v~e~LG~PI~~~~~~----~-~~~~~~~-~~g~a~l~f~V~G~kg~G~v~v~a~r~~~~~~  131 (176)
                      +++...-++|++..+.|..+ +++|.|++.+|-.    + ++..|.. -.-.++-+|+|+||++.|.+.++..-..  ++
T Consensus       110 irdaaptqealdlmrrhata-kaigapvevgwdvrgwiyaggsvndehvppsidatipvsgprgagvltieghvta--gr  186 (233)
T UniRef100_A0A1  110 IRDAAPTQEALDLMRRHATA-KAIGAPVEVGWDVRGWIYAGGSVNDEHVPPSIDATIPVSGPRGAGVLTIEGHVTA--GR  186 (233)
Confidence            46777889999999999876 6789999987632    2 1222211 2356888999999999999999998876  79


Q seq0000         105 WHLNEVFLELKD-GQQISVFNLSGEN  129 (136)
Q Consensus       132 W~~~~l~l~~~~-g~~I~L~~~~~~~  156 (176)
                      |.++++.++.+. |.+|+++....+.
T Consensus       187 wtfqrvslqpdrggaridvisasapa  212 (233)
T UniRef100_A0A1  187 WTFQRVSLQPDRGGARIDVISASAPA  212 (233)
Confidence            999999999875 6799998765544


No 399
>UniRef100_A0A0D3FS69 Uncharacterized protein n=3 Tax=Oryza TaxID=4527 RepID=A0A0D3FS69_9ORYZ
Probab=97.26  E-value=1.1e-05  Score=69.41  Aligned_cols=79  Identities=19%  Similarity=0.237  Sum_probs=59.5  Template_Neff=1.800

Q seq0000          35 LYYKLALEQLQNHPEAQEALGPPVNIHHLKLIGKDNFV-DIADAKLKIPVSGSKSEGHLHVHSTRSGPF--------HRW  105 (136)
Q Consensus        62 ~~y~~Al~~l~~~p~v~e~LG~PI~~~~~~~~~~~~~~-~~g~a~l~f~V~G~kg~G~v~v~a~r~~~~--------~~W  132 (176)
                      +.-.+|+|++.+|.++.+++|+||.-+-| +......| ....+..+|+|+|++|.|.|.++|.|.+++        .+|
T Consensus        93 scssQAiEKAtQNqQIv~AiG~PIvRGPW-YsASIAVNhaR~SVSCTFPVSgPQGnGLLKfKAVRlGdeSWfsFLq~sDW  171 (273)
T UniRef100_A0A0   93 SCSSQAIEKATQNQQIVNAIGEPIVRGPW-YSASIAVNHARHSVSCTFPVSGPQGNGLLKFKAVRLGDESWFSFLQRSDW  171 (273)
Confidence            34568999999999999999999998765 32222222 356788999999999999999999998742        346


Q seq0000         106 HLNEVFLEL  114 (136)
Q Consensus       133 ~~~~l~l~~  141 (176)
                      ++.-+.-.+
T Consensus       172 EILiMDAIL  180 (273)
T UniRef100_A0A0  172 EILIMDAIL  180 (273)
Confidence            665444333


No 400
>UniRef100_A0A653BT46 TIM21-like protein, mitochondrial n=3 Tax=Callosobruchus maculatus TaxID=64391 RepID=A0A653BT46_CALMS
Probab=97.25  E-value=1.2e-05  Score=73.59  Aligned_cols=94  Identities=17%  Similarity=0.330  Sum_probs=74.0  Template_Neff=1.000

Q seq0000           7 KMIIYGSVLFTGS--ISLSYFIIQKTY----SRGLYYKLALEQLQNHPEAQEALGPPVNIHHLKL-IGKDN------F--   71 (136)
Q Consensus        34 ~~a~~~~v~~~g~--~~~~~~~i~~~~----~~s~~y~~Al~~l~~~p~v~e~LG~PI~~~~~~~-~~~~~------~--   98 (176)
                      +.+.|+||+++|+  .+.+||.++..+    +...+|.+|-.++-.+|++.+.||-||..++... .++..      +  
T Consensus        65 ktvsylgviligvgvtgtlfyavfnelfsskspnniyskaakrciedprvedklgypittygeqtrrgrrqhvshvsyig  144 (607)
T UniRef100_A0A6   65 KTVSYLGVILIGVGVTGTLFYAVFNELFSSKSPNNIYSKAAKRCIEDPRVEDKLGYPITTYGEQTRRGRRQHVSHVSYIG  144 (607)
Confidence            6778888887764  677888887753    2357999999999999999999999999887644 23322      2  


Q seq0000          72 -VDIADAKLKIPVSGSKSEGHLHVHSTRSG  100 (136)
Q Consensus        99 -~~~g~a~l~f~V~G~kg~G~v~v~a~r~~  127 (176)
                       .+..+.+++|++.|.-..|++++.+...+
T Consensus       145 kdgkkhlrmkfhlrgayhtgtvhldmfern  174 (607)
T UniRef100_A0A6  145 KDGKKHLRMKFHLRGAYHTGTVHLDMFERN  174 (607)
Confidence             25689999999999999999998875543


No 401
>UniRef100_B6K796 Inner membrane protein n=1 Tax=Schizosaccharomyces japonicus (strain yFS275 / FY16936) TaxID=402676 RepID=B6K796_SCHJY
Probab=97.25  E-value=1.2e-05  Score=65.14  Aligned_cols=95  Identities=19%  Similarity=0.332  Sum_probs=72.5  Template_Neff=1.000

Q seq0000          22 LSYFIIQKTYSRGLYYKLALEQLQNHPEAQEALGPPVNIH-HLKLIGKDNFVDIADAKLKIPVSGSKSEGHLHVHSTRSG  100 (136)
Q Consensus        49 ~~~~~i~~~~~~s~~y~~Al~~l~~~p~v~e~LG~PI~~~-~~~~~~~~~~~~~g~a~l~f~V~G~kg~G~v~v~a~r~~  127 (176)
                      ...|.+.....+|.+-+..+.+++.+|.++.+||+.|++. -++|-+.......|.+++.|+|.|++.+|.++....+-+
T Consensus       102 aalfaihygkqnsnvtqtvmhrvqrspaarsllgdnirftypfpwvsgaiskrkgkidiafhvtgsrasgivhytsiklg  181 (203)
T UniRef100_B6K7  102 AALFAIHYGKQNSNVTQTVMHRVQRSPAARSLLGDNIRFTYPFPWVSGAISKRKGKIDIAFHVTGSRASGIVHYTSIKLG  181 (203)
Confidence            3344454455788899999999999999999999999974 355532222224689999999999999999999999987


Q seq0000         101 PFHRWHLNEVFLELKD  116 (136)
Q Consensus       128 ~~~~W~~~~l~l~~~~  143 (176)
                      +.-.|--+...+.+.|
T Consensus       182 pafswleekclltvgd  197 (203)
T UniRef100_B6K7  182 PAFSWLEEKCLLTVGD  197 (203)
Confidence            6667766666665544


No 402
>UniRef100_A0A2C5YYQ8 Mitochondrial import inner membrane translocase subunit TIM21 n=1 Tax=Ophiocordyceps australis TaxID=1399860 RepID=A0A2C5YYQ8_9HYPO
Probab=97.25  E-value=1.2e-05  Score=58.77  Aligned_cols=55  Identities=20%  Similarity=0.344  Sum_probs=50.3  Template_Neff=1.528

Q seq0000          73 DIADAKLKIPVSGSKSEGHLHVHSTRSGPFHRWHLNEVFLELKDGQQISVFNLSG  127 (136)
Q Consensus       100 ~~g~a~l~f~V~G~kg~G~v~v~a~r~~~~~~W~~~~l~l~~~~g~~I~L~~~~~  154 (176)
                      +..+..++|+|.||...|.+++..+|......++|+++.|++++.++|++.+...
T Consensus        26 g~~hl~~~f~v~gp~~~gv~~~h~~~~~~~~dyey~~l~vdvkgh~ri~~~~~~~   80 (94)
T UniRef100_A0A2   26 GNDHLIMHFHVDGPRRQGIVQVHMTRRPSQSDYEYKYLFVDIKGHQRIDRVDSRH   80 (94)
Confidence            5789999999999999999999999988778999999999999999998877554


No 403
>UniRef100_A0A5E8BZL0 Uncharacterized protein n=1 Tax=Saprochaete ingens TaxID=2606893 RepID=A0A5E8BZL0_9ASCO
Probab=97.24  E-value=1.3e-05  Score=67.51  Aligned_cols=98  Identities=16%  Similarity=0.176  Sum_probs=81.3  Template_Neff=1.000

Q seq0000          30 TYSRGLYYKLALEQLQNHPEAQEALGPPVNIHH-LKLIGKDNFVDIADAKLKIPVSGSK-SEGHLHVHSTRSGPFHRWHL  107 (136)
Q Consensus        57 ~~~~s~~y~~Al~~l~~~p~v~e~LG~PI~~~~-~~~~~~~~~~~~g~a~l~f~V~G~k-g~G~v~v~a~r~~~~~~W~~  134 (176)
                      .-.+|++....+..++.+.+++++||..|..+. ++|-..+...-+|.+++++.|+|+| -++.+.+.+.+....+++.+
T Consensus       157 edanspvvtstlytlrrsararellgdnisfyslfpwitgyistvggavdfkytikgskvpkaivwfkaeksqetnrfvv  236 (276)
T UniRef100_A0A5  157 EDANSPVVTSTLYTLRRSARARELLGDNISFYSLFPWITGYISTVGGAVDFKYTIKGSKVPKAIVWFKAEKSQETNRFVV  236 (276)
Confidence            456789999999999999999999999999864 4453333333468899999999999 57999999999988889999


Q seq0000         108 NEVFLELKDGQQISVFNLSG  127 (136)
Q Consensus       135 ~~l~l~~~~g~~I~L~~~~~  154 (176)
                      .++.+..++|+...|+...-
T Consensus       237 tewsvtpengepmslleeey  256 (276)
T UniRef100_A0A5  237 TEWSVTPENGEPMSLLEEEY  256 (276)
Confidence            99999999999888877543


No 404
>UniRef100_A0A0H5R7Z5 Uncharacterized protein (Fragment) n=1 Tax=Spongospora subterranea TaxID=70186 RepID=A0A0H5R7Z5_9EUKA
Probab=97.23  E-value=1.3e-05  Score=68.42  Aligned_cols=81  Identities=21%  Similarity=0.354  Sum_probs=65.8  Template_Neff=1.615

Q seq0000          38 KLALEQLQNHPEAQEALGPPVNIHHLKLIGKDNFVDIADAKLKIPVSGSKSEGHLHVHSTRSGPFHRWHLNEVFLELKD-  116 (136)
Q Consensus        65 ~~Al~~l~~~p~v~e~LG~PI~~~~~~~~~~~~~~~~g~a~l~f~V~G~kg~G~v~v~a~r~~~~~~W~~~~l~l~~~~-  143 (176)
                      .+.+..++.||.+...||.|++..+- +-++.   .++-+++++|++|++.+|++.+.+.|+.++..|.|.+-.|+++- 
T Consensus       176 ~r~~~~i~~n~tv~n~lgapvk~n~~-~~g~~---~~~~~n~r~p~~g~~~sg~~~~q~~r~t~~spw~ytys~le~~~~  251 (263)
T UniRef100_A0A0  176 RRIRSNIRSNMTVINSLGAPVKSNAQ-MKGTI---TNGVINVRIPLQGSRSSGTAVVQAMRATDSSPWRYTYSALEMDRN  251 (263)
Confidence            46788899999999999999997542 11222   34678899999999999999999999998899999999888864 


Q seq0000         117 GQQISV  122 (136)
Q Consensus       144 g~~I~L  149 (176)
                      ..+|+.
T Consensus       252 ~~~i~~  257 (263)
T UniRef100_A0A0  252 RSRIKF  257 (263)
Confidence            345554


No 405
>UniRef100_A0A2C9UTC3 Uncharacterized protein (Fragment) n=1 Tax=Manihot esculenta TaxID=3983 RepID=A0A2C9UTC3_MANES
Probab=97.22  E-value=1.3e-05  Score=67.17  Aligned_cols=75  Identities=19%  Similarity=0.263  Sum_probs=56.8  Template_Neff=2.073

Q seq0000          36 YYKLALEQLQNHPEAQEALGPPVNIHHLKLIGKDNFV-DIADAKLKIPVSGSKSEGHLHVHSTRSGPFHRWHLNEVFL  112 (136)
Q Consensus        63 ~y~~Al~~l~~~p~v~e~LG~PI~~~~~~~~~~~~~~-~~g~a~l~f~V~G~kg~G~v~v~a~r~~~~~~W~~~~l~l  139 (176)
                      .-.+|++++.+|.++++++|+||..+.| +...-... ....+..+|||+||.|+|...++|.|.+. ..|....+..
T Consensus        86 CssKAiekAS~NQ~iveaiG~PivrGPW-YdASLAV~HkR~sVSCTFPVSGPqGsGiFQlKAiR~G~-~~~~~~~~~~  161 (213)
T UniRef100_A0A2   86 CSSKAIEKASKNQAIVEAIGEPIVRGPW-YDASLAVAHKRHSVSCTFPVSGPQGSGIFQLKAIRNGD-DSWFSFLLPR  161 (213)
Confidence            3468999999999999999999988755 21111111 24678899999999999999999999984 5665544433


No 406
>UniRef100_UPI0003796ED8 hypothetical protein n=1 Tax=Gilvimarinus chinensis TaxID=396005 RepID=UPI0003796ED8
Probab=97.22  E-value=1.4e-05  Score=63.28  Aligned_cols=90  Identities=22%  Similarity=0.479  Sum_probs=72.5  Template_Neff=1.000

Q seq0000          32 SRGLYYKLALEQLQNHPEAQEALGPPVNIHHLKLIGKDNFVDIADAKLKIPVSGSKSEGHLHVHSTRSGPFHRWHLNEVF  111 (136)
Q Consensus        59 ~~s~~y~~Al~~l~~~p~v~e~LG~PI~~~~~~~~~~~~~~~~g~a~l~f~V~G~kg~G~v~v~a~r~~~~~~W~~~~l~  138 (176)
                      -+.+.|.+.+-.+.+||++...+|.|.+..-.-. +.+ +  ....-+++.|.|..+.|.+...|.++.  +.|++.++-
T Consensus        31 frgdlyeqslvaleqhpeikknigvpfepsllfs-gny-f--vnslfmqyeitgaqgngwvvmiaqkne--gdwhldrlw  104 (172)
T UniRef100_UPI0   31 FRGDLYEQSLVALEQHPEIKKNIGVPFEPSLLFS-GNY-F--VNSLFMQYEITGAQGNGWVVMIAQKNE--GDWHLDRLW  104 (172)
Confidence            4578999999999999999999999988765422 322 1  245778899999999999999999886  799999999


Q seq0000         112 LELKDGQQISVFNLSG  127 (136)
Q Consensus       139 l~~~~g~~I~L~~~~~  154 (176)
                      +.....+-|.++.+..
T Consensus       105 vhtgeeeyitviepes  120 (172)
T UniRef100_UPI0  105 VHTGEEEYITVIEPES  120 (172)
Confidence            9877667777766543


No 407
>UniRef100_A0A2I3HRL0 Uncharacterized protein n=1 Tax=Nomascus leucogenys TaxID=61853 RepID=A0A2I3HRL0_NOMLE
Probab=97.22  E-value=1.4e-05  Score=53.97  Aligned_cols=45  Identities=20%  Similarity=0.464  Sum_probs=40.8  Template_Neff=1.206

Q seq0000           1 ----------MSMSPAKMIIYGSVLFTGSISLSYFIIQKTYSRGL   35 (136)
Q Consensus        18 ~~~~~~~~~~~~~~l~~~a~~~~v~~~g~~~~~~~~i~~~~~~s~   62 (176)
                      |||||.++++..+||+.-.+|.+|+.+|+.+++||++++....|.
T Consensus         1 mmwqky~gsr~s~plg~~~lf~~vf~aggfa~vyyliqskypas~   45 (63)
T UniRef100_A0A2    1 MMWQKYAGSRRSMPLGARILFHGVFYAGGFAIVYYLIQSKYPASR   45 (63)
Confidence            799999999999999998999999999999999999998765553


No 408
>UniRef100_A0A421J930 Cytochrome c oxidase assembly factor n=1 Tax=Meyerozyma sp. JA9 TaxID=2028340 RepID=A0A421J930_9ASCO
Probab=97.22  E-value=1.5e-05  Score=65.92  Aligned_cols=93  Identities=20%  Similarity=0.315  Sum_probs=77.3  Template_Neff=1.000

Q seq0000          30 TYSRGLYYKLALEQLQNHPEAQEALGPPVNI-HHLKLI-GKDNFVDIADAKLKIPVSGSKSEGHLHVHSTRSGPFHRWHL  107 (136)
Q Consensus        57 ~~~~s~~y~~Al~~l~~~p~v~e~LG~PI~~-~~~~~~-~~~~~~~~g~a~l~f~V~G~kg~G~v~v~a~r~~~~~~W~~  134 (176)
                      ....|++.+..+..++-+.++...||..|.+ ..|+|- +..|. -.|.+++.|.|+|+-..|.+.+.+.|..+...+.+
T Consensus       133 ektrspivnstlyllrmsdevtsrlgdnidfksswpwisgtlnt-vsgdidiefavkgsirdgmlklrasrtsktqpfdv  211 (234)
T UniRef100_A0A4  133 EKTRSPIVNSTLYLLRMSDEVTSRLGDNIDFKSSWPWISGTLNT-VSGDIDIEFAVKGSIRDGMLKLRASRTSKTQPFDV  211 (234)
Confidence            4467899999999999999999999999986 346653 44443 36889999999999999999999999988889999


Q seq0000         108 NEVFLELKDGQQISVFN  124 (136)
Q Consensus       135 ~~l~l~~~~g~~I~L~~  151 (176)
                      .++.+.++ |+..+|..
T Consensus       212 heftltvd-gevldlkq  227 (234)
T UniRef100_A0A4  212 HEFTLTVD-GEVLDLKQ  227 (234)
Confidence            99998875 56666643


No 409
>UniRef100_A0A0K9Q1Z5 Uncharacterized protein n=1 Tax=Zostera marina TaxID=29655 RepID=A0A0K9Q1Z5_ZOSMR
Probab=97.21  E-value=1.4e-05  Score=74.06  Aligned_cols=94  Identities=17%  Similarity=0.320  Sum_probs=74.8  Template_Neff=2.691

Q seq0000          31 YSRGLYYKLALEQLQNHPEAQEALGPPVNIH----HLKLIGK---DNF---VDIADAKLKIPVSGSKSEGHLHVHSTRSG  100 (136)
Q Consensus        58 ~~~s~~y~~Al~~l~~~p~v~e~LG~PI~~~----~~~~~~~---~~~---~~~g~a~l~f~V~G~kg~G~v~v~a~r~~  127 (176)
                      +....+|+.|+..++.+..+.|..|.|+...    +...++.   -|+   -+..+.-|-|||.|+..+|.|.|++.|..
T Consensus       244 INPDkvYRiAMRKLNTSAgILEVMGAPLtGTDvRAYVMSGG~pklKNFKlrlggKRCFLIFPIrGSERrGLVSVEvKKKK  323 (440)
T UniRef100_A0A0  244 INPDKIYRIAMRKLNTSAGILEVMGAPLTGTDVRAYVMSGGGPKLKNFKLKLGGKRCFLIFPIRGSERRGLVSVEVKKKK  323 (440)
Confidence            4556899999999999999999999998753    2223332   133   26789999999999999999999998886


Q seq0000         101 PFHRWHLNEVFLELK---D-GQQISVFNLS  126 (136)
Q Consensus       128 ~~~~W~~~~l~l~~~---~-g~~I~L~~~~  153 (176)
                        +++.++-+.|+++   + +++|.|+.+.
T Consensus       324 --GQYD~KLLAVDIPMasGPDQRlFliGDE  351 (440)
T UniRef100_A0A0  324 --GQYDMKLLAVDIPMASGPDQRLFLIGDE  351 (440)
Confidence              7899999999987   2 5677776543


No 410
>UniRef100_A0A196SCU4 Tim21 n=1 Tax=Blastocystis sp. subtype 1 (strain ATCC 50177 / NandII) TaxID=478820 RepID=A0A196SCU4_BLAHN
Probab=97.21  E-value=1.5e-05  Score=69.83  Aligned_cols=107  Identities=15%  Similarity=0.246  Sum_probs=79.4  Template_Neff=1.251

Q seq0000          20 ISLSYFIIQKTYSRGLYYKLALEQLQNHPEAQEALGPPVNIHHLKLIGK----DNF---------VDIADAKLKIPVSGS   86 (136)
Q Consensus        47 ~~~~~~~i~~~~~~s~~y~~Al~~l~~~p~v~e~LG~PI~~~~~~~~~~----~~~---------~~~g~a~l~f~V~G~  113 (176)
                      +.++.-.+-.+++.+.+|+.+++.+-+||++-..||-.++.++-++++.    .|+         .+-.|.+++|.|.|.
T Consensus       145 v~i~rei~p~rlsgt~vf~d~~k~vl~~p~vnrylggnvk~ygkdfgg~~agrrnwienyiyededg~qhcrik~nveg~  224 (358)
T UniRef100_A0A1  145 VTIIREIIPSRLSGTNVFSDATKIVLEDPDVNRYLGGNVKAYGKDFGGQRAGRRNWIENYIYEDEDGMQHCRIKFNVEGN  224 (358)
Confidence            3344444555678899999999999999999999999999887766543    332         145799999999999


Q seq0000          87 KSEGHLHVHSTRSGPFHRWHLNEVFLELKDGQQISVFNLSG  127 (136)
Q Consensus       114 kg~G~v~v~a~r~~~~~~W~~~~l~l~~~~g~~I~L~~~~~  154 (176)
                      +++|.++.+-.+.-..++|+|..+ ++-..|..+-+++++.
T Consensus       225 ~gkg~ifaekskemg~gefhylvf-vdgntgavvgiidnr~  264 (358)
T UniRef100_A0A1  225 RGKGEIFAEKSKEMGPGEFHYLVF-VDGNTGAVVGIIDNRV  264 (358)
Confidence            999999999888876666665422 2222255666666654


No 411
>UniRef100_A0A0P1AD42 Transmembrane protein n=1 Tax=Plasmopara halstedii TaxID=4781 RepID=A0A0P1AD42_PLAHL
Probab=97.20  E-value=1.6e-05  Score=76.29  Aligned_cols=109  Identities=12%  Similarity=0.183  Sum_probs=86.5  Template_Neff=1.423

Q seq0000          30 TYSRGLYYKLALEQLQNHPEAQEALGPPVNIHHLKLIG----KDNF---------VDIADAKLKIPVSGSKSEGHLHVHS   96 (136)
Q Consensus        57 ~~~~s~~y~~Al~~l~~~p~v~e~LG~PI~~~~~~~~~----~~~~---------~~~g~a~l~f~V~G~kg~G~v~v~a  123 (176)
                      +++....|.+.++.+.+|..+...||-||..++.+.++    +.|+         ++..+.++++.|+||.+.+.+..+.
T Consensus       743 rmspnglfsesldflsentdvtsrlglpihgyghdhgghregrrnriehvnl~~kdg~~~~~ikynikgp~ghayvfaev  822 (872)
T UniRef100_A0A0  743 RMSPNGLFSESLDFLSENTDVTSRLGLPIHGYGHDHGGHREGRRNRIEHVNLQDKDGTPRLRIKYNIKGPTGHAYVFAEV  822 (872)
Confidence            46678999999999999999999999999987766543    2332         1456778999999999999999988


Q seq0000          97 TRSGPFHRWHLNEVFLELKD-GQQISVFNLSGENGDDVKKE----  136 (136)
Q Consensus       124 ~r~~~~~~W~~~~l~l~~~~-g~~I~L~~~~~~~~~~~~~~~~~~  167 (176)
                      .++-+  +=+|.++.+++.. |+-..+++++..-..|.+||++..
T Consensus       823 nq~mk--kneyvylivqvtktgellkiidnrqil~aetkeeqdal  865 (872)
T UniRef100_A0A0  823 NQNMK--KNEYVYLIVQVTKTGELLKIIDNRQILAAETKEEQDAL  865 (872)
Confidence            88764  4467777777754 888888998887777888876643


No 412
>UniRef100_A0A6A6HFV9 Mitochondrial import inner membrane translocase subunit TIM21 n=1 Tax=Viridothelium virens TaxID=1048519 RepID=A0A6A6HFV9_9PEZI
Probab=97.18  E-value=1.8e-05  Score=66.94  Aligned_cols=108  Identities=12%  Similarity=0.276  Sum_probs=84.6  Template_Neff=1.000

Q seq0000          20 ISLSYFIIQKTYSRGLYYKLALEQLQNHPEAQEALGPPVNIHHL-------KLI--GKDN--------FVDIADAKLKIP   82 (136)
Q Consensus        47 ~~~~~~~i~~~~~~s~~y~~Al~~l~~~p~v~e~LG~PI~~~~~-------~~~--~~~~--------~~~~g~a~l~f~  109 (176)
                      +..+|..+.+.-+++..|+.|-.+++.+.++..+||..+++..-       .++  ++..        +-+..-+.++|-
T Consensus        93 atylyldvlspdsstahfnraanrvrddaqcaallgdkvefrntleaqhsrtfgaagrrrapttverdrfgtewmwmrff  172 (279)
T UniRef100_A0A6   93 ATYLYLDVLSPDSSTAHFNRAANRVRDDAQCAALLGDKVEFRNTLEAQHSRTFGAAGRRRAPTTVERDRFGTEWMWMRFF  172 (279)
Confidence            33445555566677889999999999999999999987775331       111  1110        115677899999


Q seq0000          83 VSGSKSEGHLHVHSTRSGPFHRWHLNEVFLELKDGQQISVFNLSG  127 (136)
Q Consensus       110 V~G~kg~G~v~v~a~r~~~~~~W~~~~l~l~~~~g~~I~L~~~~~  154 (176)
                      ..|.+..|.+.|.+.|.+...+|....+-+++.+.+++.|.+...
T Consensus       173 avgeratgevrvqmtrrpgekewsmhklwvdvrgakrvvledaea  217 (279)
T UniRef100_A0A6  173 AVGERATGEVRVQMTRRPGEKEWSMHKLWVDVRGAKRVVLEDAEA  217 (279)
Confidence            999999999999999999889999999999999888898887543


No 413
>UniRef100_A0A3M1Q1T1 Uncharacterized protein n=1 Tax=Acidobacteria bacterium TaxID=1978231 RepID=A0A3M1Q1T1_9BACT
Probab=97.18  E-value=1.7e-05  Score=62.49  Aligned_cols=90  Identities=19%  Similarity=0.246  Sum_probs=77.3  Template_Neff=1.510

Q seq0000          31 YSRGLYYKLALEQLQNHPEAQEALGPPVNIHHLKLIGKDNFVDIADAKLKIPVSGSKSEGHLHVHSTRSGPFHRWHLNEV  110 (136)
Q Consensus        58 ~~~s~~y~~Al~~l~~~p~v~e~LG~PI~~~~~~~~~~~~~~~~g~a~l~f~V~G~kg~G~v~v~a~r~~~~~~W~~~~l  137 (176)
                      +.-|+.|+++-..++.||.|...||.-|.+++++.+.-..-...+-.+++.-|.|.+.+|.+.....|..  +.|-.+..
T Consensus        57 l~~sep~r~~~~lar~dpvv~~~lg~v~gfg~~p~ge~h~~~~~gwce~~l~vrg~r~~g~le~rl~rrg--g~wfw~wa  134 (149)
T UniRef100_A0A3   57 LMFSEPYRQLTQLARRDPVVARELGGVIGFGWIPRGEMHAGPRQGWCEIELWVRGDRRRGRLEARLERRG--GRWFWRWA  134 (149)
Confidence            3458999999999999999999999988888887654433334688999999999999999999999987  78999999


Q seq0000         111 FLELKDGQQISV  122 (136)
Q Consensus       138 ~l~~~~g~~I~L  149 (176)
                      .++++||.-|-|
T Consensus       135 nlrl~dg~l~al  146 (149)
T UniRef100_A0A3  135 NLRLPDGRLIAL  146 (149)
Confidence            999999887765


No 414
>UniRef100_A0A2J8K9I4 COA1 isoform 15 n=1 Tax=Pan troglodytes TaxID=9598 RepID=A0A2J8K9I4_PANTR
Probab=97.17  E-value=1.9e-05  Score=48.83  Aligned_cols=39  Identities=23%  Similarity=0.522  Sum_probs=36.5  Template_Neff=1.000

Q seq0000           1 ----------MSMSPAKMIIYGSVLFTGSISLSYFIIQK   29 (136)
Q Consensus        18 ~~~~~~~~~~~~~~l~~~a~~~~v~~~g~~~~~~~~i~~   56 (176)
                      |||||..+++-.|||+.-.+|-+++++|+.+++||++++
T Consensus         1 mmwqkyagsrrsmplgarilfhsvfcaggfaivyylvqr   39 (41)
T UniRef100_A0A2    1 MMWQKYAGSRRSMPLGARILFHSVFYAGGFAIVYYLIQR   39 (41)
Confidence            789999999999999988899999999999999999875


No 415
>UniRef100_A0A0G4IIB4 Uncharacterized protein n=1 Tax=Plasmodiophora brassicae TaxID=37360 RepID=A0A0G4IIB4_PLABS
Probab=97.16  E-value=2e-05  Score=74.84  Aligned_cols=110  Identities=16%  Similarity=0.267  Sum_probs=85.3  Template_Neff=1.000

Q seq0000          20 ISLSYFIIQK-TYSRGLYY---KLALEQLQNHPEAQEALGPPVNIHHLKLIGKD--N-----FVDIADAKLKIPVSGSKS   88 (136)
Q Consensus        47 ~~~~~~~i~~-~~~~s~~y---~~Al~~l~~~p~v~e~LG~PI~~~~~~~~~~~--~-----~~~~g~a~l~f~V~G~kg  115 (176)
                      .+.+.|.|.. .|..|+.|   .+.+++++++.+++..+|+|+...+..-..+.  .     ..+..++.+.++|+||+.
T Consensus       791 tgailysighalfapsspykvrdksfdrvrsdkeiirvfgeplrafgegarrrtqlahteevvdgvkhikvqyhvsgprs  870 (923)
T UniRef100_A0A0  791 TGAILYSIGHALFAPSSPYKVRDKSFDRVRSDKEIIRVFGEPLRAFGEGARRRTQLAHTEEVVDGVKHIKVQYHVSGPRS  870 (923)
Confidence            4455666654 46777777   47899999999999999999998765321111  1     125689999999999999


Q seq0000          89 EGHLHVHSTRSGPFHRWHLNEVFLELKDGQQISVFNLSGEN  129 (136)
Q Consensus       116 ~G~v~v~a~r~~~~~~W~~~~l~l~~~~g~~I~L~~~~~~~  156 (176)
                      .|.+|.++...+..+...+.++.+-.+..+.|.+.+++..+
T Consensus       871 egnvyaeakqsgwfggldfnyiivgcprrkpifvvdnrsad  911 (923)
T UniRef100_A0A0  871 EGNVYAEAKQSGWFGGLDFNYIIVGCPRRKPIFVVDNRSAD  911 (923)
Confidence            99999999988877777899998888877888888876543


No 416
>UniRef100_S9PZB9 Inner membrane protein n=1 Tax=Schizosaccharomyces octosporus (strain yFS286) TaxID=483514 RepID=S9PZB9_SCHOY
Probab=97.16  E-value=2e-05  Score=65.99  Aligned_cols=118  Identities=18%  Similarity=0.244  Sum_probs=86.4  Template_Neff=1.247

Q seq0000           7 KMIIYGSVLFTGSISLSYFIIQKTYSRGLYYKLALEQLQNHPEAQEALGPPVNIH-HLKLIGKDNFVDIADAKLKIPVSG   85 (136)
Q Consensus        34 ~~a~~~~v~~~g~~~~~~~~i~~~~~~s~~y~~Al~~l~~~p~v~e~LG~PI~~~-~~~~~~~~~~~~~g~a~l~f~V~G  112 (176)
                      ++-.+.+.+|+..++..+|.+-....+|.+-+-.+.+++++.++..+||+.|... .++|--..-.-.-|-++++|.|.|
T Consensus       118 ripslfaffcvvwaacafyaihygkqnsnvtqivm~rvq~s~eal~llgdniqfrypfpwikgklhkryg~idisfevtg  197 (242)
T UniRef100_S9PZ  118 RIPSLFAFFCIIWAACAFYAIHYGKQNSNVTQIVMFRVQHSNEALILLGDNIQFRYPFPWIKGKLHKRYGMIDISFEVTG  197 (242)
Confidence            4444445666666677788887777889999999999999999999999999974 345421111112478999999999


Q seq0000          86 SKSEGHLHVHSTRSGPFHRWHLNEVFLELKDGQQISVFNL  125 (136)
Q Consensus       113 ~kg~G~v~v~a~r~~~~~~W~~~~l~l~~~~g~~I~L~~~  152 (176)
                      ++..|.|+..+.|-++-..|.-.+..+. .+|++|.|...
T Consensus       198 s~n~g~vhyksqrfgpiphwvelecslt-sngktipl~s~  236 (242)
T UniRef100_S9PZ  198 SQNSGVVHYKSQRFGPIPHWIELECSLT-SNGKTIPLTSS  236 (242)
Confidence            9999999999999876556643322222 24788888654


No 417
>UniRef100_A0A1R3KXY8 Cytochrome oxidase assembly protein 1 n=1 Tax=Corchorus olitorius TaxID=93759 RepID=A0A1R3KXY8_9ROSI
Probab=97.15  E-value=2.1e-05  Score=62.37  Aligned_cols=63  Identities=21%  Similarity=0.327  Sum_probs=50.6  Template_Neff=1.000

Q seq0000          38 KLALEQLQNHPEAQEALGPPVNIHHLKLIGKDNF-VDIADAKLKIPVSGSKSEGHLHVHSTRSGP  101 (136)
Q Consensus        65 ~~Al~~l~~~p~v~e~LG~PI~~~~~~~~~~~~~-~~~g~a~l~f~V~G~kg~G~v~v~a~r~~~  128 (176)
                      .+|++.+..|..+++++|+||+.+.| +...... .....+..+|||.||.++|.|.+.+.|++.
T Consensus        90 skamekasknqaiidaigepikkgpw-ydaslavahkrqsvsctfpvsgpqgsgvlqlkavrngg  153 (170)
T UniRef100_A0A1   90 SKAMEKASKNQAIIDAIGEPIKKGPW-YDASLAVAHKRQSVSCTFPVSGPQGSGVLQLKAVRNGG  153 (170)
Confidence            58999999999999999999998765 2111111 134678899999999999999999999873


No 418
>UniRef100_M4B8V9 Uncharacterized protein n=1 Tax=Hyaloperonospora arabidopsidis (strain Emoy2) TaxID=559515 RepID=M4B8V9_HYAAE
Probab=97.15  E-value=2.1e-05  Score=65.85  Aligned_cols=107  Identities=27%  Similarity=0.479  Sum_probs=72.3  Template_Neff=1.000

Q seq0000           1 ------MSMSPAKMIIYGSVLFTGSISLSYFIIQKTYSRGLYY--KLALEQLQNHPEAQEALGPPVNIHHLKLIGKDNFV   72 (136)
Q Consensus        22 ~~~~~~~~~~l~~~a~~~~v~~~g~~~~~~~~i~~~~~~s~~y--~~Al~~l~~~p~v~e~LG~PI~~~~~~~~~~~~~~   99 (176)
                      .+.+-.|.+|+..-     ++++|++.  ||.+ +.+++-+.|  +..++.+.+|+.+++++|.||+...      .|+.
T Consensus       106 eslgkkmfvpvigg-----lliggvas--ffai-rilrnrpfyvhklvldhvnnhetarqlighpiksdr------snfv  171 (257)
T UniRef100_M4B8  106 ESLGKKMFVPVIGG-----LLIGGVAS--FFAI-RILRNRPFYVHKLVLDHVNNHETARQLIGHPIKSDR------SNFV  171 (257)
Confidence            45667777765433     23332221  1222 223444444  7889999999999999999998643      3333


Q seq0000          73 ---DIADAKLKIPVSGSKSEGHLHVHSTRSGP----------------FHRWHLNEVFLELK  115 (136)
Q Consensus       100 ---~~g~a~l~f~V~G~kg~G~v~v~a~r~~~----------------~~~W~~~~l~l~~~  142 (176)
                         ...-+..+||.+|||++|++.+.|.+.-+                +..|.+..+.+.+.
T Consensus       172 gvlttkvanytipcsgpkgsgtlivkafkkvdtdeklengkdrvmttpgtswkfstlvlsvg  233 (257)
T UniRef100_M4B8  172 GVLTTKVANYTIPCSGPKGSGTLIVKAFKKVDTDEKLENGKDRVMTTPGTSWKFSTLVLSVG  233 (257)
Confidence               24678899999999999999999876432                23588888877664


No 419
>UniRef100_A0A0D2WWB6 Uncharacterized protein n=1 Tax=Capsaspora owczarzaki (strain ATCC 30864) TaxID=595528 RepID=A0A0D2WWB6_CAPO3
Probab=97.15  E-value=2.2e-05  Score=67.19  Aligned_cols=107  Identities=18%  Similarity=0.417  Sum_probs=76.8  Template_Neff=1.000

Q seq0000           7 KMIIYGSVLFTGS--ISLSYFIIQKT-YSR---GLYYKLALEQLQNHPEAQEALGPPVNIHHL----KLIGKD--NFVDI   74 (136)
Q Consensus        34 ~~a~~~~v~~~g~--~~~~~~~i~~~-~~~---s~~y~~Al~~l~~~p~v~e~LG~PI~~~~~----~~~~~~--~~~~~  101 (176)
                      |..+|+.+++.|.  .+.+.|.+... |++   ...|..||+++++|..+....|..|..--.    +.-+..  .+.+.
T Consensus       155 ktsfygiivlagagaagymlwnvasemfseesvgrmyadaldrvrenaviakvvgptisgleegrgqprmgvqqfdfegv  234 (306)
T UniRef100_A0A0  155 KTSFYGIIVLAGAGAAGYMLWNVASEMFSEESVGRMYADALDRVRENAVIAKVVGPTISGLEEGRGQPRMGVQQFDFEGV  234 (306)
Confidence            5566765555443  34455555443 333   357999999999999999999987764221    111222  23367


Q seq0000          75 ADAKLKIPVSGSKSEGHLHVHSTRSGPFHRWHLNEVFLELK  115 (136)
Q Consensus       102 g~a~l~f~V~G~kg~G~v~v~a~r~~~~~~W~~~~l~l~~~  142 (176)
                      .+.++.|||+|.|+++++..++....  +++-|++++++.+
T Consensus       235 thtrlnfpikgekgeatvsaemhsah--geymyrylyvetp  273 (306)
T UniRef100_A0A0  235 THTRLNFPIKGEKGEATVSAEMHSAH--GEYMYRYLYVETP  273 (306)
Confidence            89999999999999999998887765  7899999999876


No 420
>UniRef100_A0A6B2GXV0 Uncharacterized protein n=1 Tax=Pontibacter sp. BT213 TaxID=2700082 RepID=A0A6B2GXV0_9BACT
Probab=97.14  E-value=2.1e-05  Score=59.75  Aligned_cols=94  Identities=15%  Similarity=0.194  Sum_probs=71.0  Template_Neff=1.626

Q seq0000          13 SVLFTGSISLSYFIIQKTYSRGLYYKLALEQLQNHPEAQEALGPPVNIHHLKLIGKDNFVDIADAKLKIPVSGSKSEGHL   92 (136)
Q Consensus        40 ~v~~~g~~~~~~~~i~~~~~~s~~y~~Al~~l~~~p~v~e~LG~PI~~~~~~~~~~~~~~~~g~a~l~f~V~G~kg~G~v  119 (176)
                      |++++.+|..++..  ...++...|+.+...++.||.++...|+-+....++.++.......|-+-+.+.|+|++....+
T Consensus        14 g~~~~~~~~i~~~~--~~~k~~~ayk~~~~~ie~n~~~~~~tg~i~gy~~f~sgsi~~n~~~~~a~~~~tv~g~~~d~~~   91 (115)
T UniRef100_A0A6   14 GLFLIASTIIVVIS--VKVKDAGAYKASQKYIETNPDVQKETGEIKGYSFFTSGSIEHNSKGGVAYFSYTVEGSKSDLPI   91 (115)
Confidence            34444444443322  3568999999999999999999999999666666766544332346789999999999999999


Q seq0000          93 HVHSTRSGPFHRWHLNE  109 (136)
Q Consensus       120 ~v~a~r~~~~~~W~~~~  136 (176)
                      ++...+... +.|++-.
T Consensus        92 ~~~l~~~s~-~~w~~~~  107 (115)
T UniRef100_A0A6   92 HIVLKTDSL-DNWNVID  107 (115)
Confidence            999988874 7898743


No 421
>UniRef100_A0A4Q3VHY0 Uncharacterized protein (Fragment) n=1 Tax=Chitinophagaceae bacterium TaxID=1869212 RepID=A0A4Q3VHY0_9BACT
Probab=97.14  E-value=2.2e-05  Score=56.98  Aligned_cols=89  Identities=20%  Similarity=0.397  Sum_probs=68.1  Template_Neff=1.000

Q seq0000          32 SRGLYYKLALEQLQNHPEAQEALGP--PVNIHHLKLIGKDNF-VDIADAKLKIPVSGSKSEGHLHVHSTRSGPFHRWHLN  108 (136)
Q Consensus        59 ~~s~~y~~Al~~l~~~p~v~e~LG~--PI~~~~~~~~~~~~~-~~~g~a~l~f~V~G~kg~G~v~v~a~r~~~~~~W~~~  135 (176)
                      -++-.|..|+..++.+|-++++.|+  .+..-.+ +.+..-+ .+...+.-+++|+|.|..|.+.+.+.+.+  +.|+++
T Consensus         5 ldtclfdaaialankdpyviqatgplssldklai-fegstmyskdkqqvtstvrvsgdkaggkmdfvakken--gdwefe   81 (97)
T UniRef100_A0A4    5 LDTCLFDAAIALANKDPYVIQATGPLSSLDKLAI-FEGSTMYSKDKQQVTSTVRVSGDKAGGKMDFVAKKEN--GDWEFE   81 (97)
Confidence            3455788899999999999999995  2222112 1122222 25677888899999999999999999887  799999


Q seq0000         109 EVFLELKDGQQISVF  123 (136)
Q Consensus       136 ~l~l~~~~g~~I~L~  150 (176)
                      -+.++++.|+.|.+.
T Consensus        82 miklrlksgkviriv   96 (97)
T UniRef100_A0A4   82 MIKLRLKSGKVIRIV   96 (97)
Confidence            999999999887653


No 422
>UniRef100_UPI0008A0DB62 uncharacterized protein LOC104417790 isoform X3 n=1 Tax=Eucalyptus grandis TaxID=71139 RepID=UPI0008A0DB62
Probab=97.13  E-value=2.3e-05  Score=66.83  Aligned_cols=67  Identities=18%  Similarity=0.356  Sum_probs=52.5  Template_Neff=1.232

Q seq0000          37 YKLALEQLQNHPEAQEALGPPVNIHHLKLIGKDNF-VDIADAKLKIPVSGSKSEGHLHVHSTRSGPFHRW  105 (136)
Q Consensus        64 y~~Al~~l~~~p~v~e~LG~PI~~~~~~~~~~~~~-~~~g~a~l~f~V~G~kg~G~v~v~a~r~~~~~~W  132 (176)
                      -.+|++.+..|..++++||+||+.+.| +...... .....+..+|||.||.|.|...+.+.|+++ +.|
T Consensus       147 sska~dkasknkai~da~gepikkgpw-ynaslavahqrhsvsctfpvsgpqg~gifqlkavrng~-dtw  214 (280)
T UniRef100_UPI0  147 SSKAVDKASKNKAIIDAIGEPIKKGPW-YNASLAVAHQRHSVSCTFPVSGPQGSGIFQLKAVRNGD-DTW  214 (280)
Confidence            358999999999999999999998765 2221111 134678899999999999999999999874 444


No 423
>UniRef100_A0A2T9YQ89 Uncharacterized protein n=1 Tax=Furculomyces boomerangus TaxID=61424 RepID=A0A2T9YQ89_9FUNG
Probab=97.12  E-value=2.4e-05  Score=63.99  Aligned_cols=103  Identities=21%  Similarity=0.255  Sum_probs=77.1  Template_Neff=1.000

Q seq0000          20 ISLSYFIIQKTYSRGLYYKLALEQLQNHPEAQEALGPPVNIHHLKL--IGKDNFVDIADAKLKIPVSGSKSE-GHLHVHS   96 (136)
Q Consensus        47 ~~~~~~~i~~~~~~s~~y~~Al~~l~~~p~v~e~LG~PI~~~~~~~--~~~~~~~~~g~a~l~f~V~G~kg~-G~v~v~a  123 (176)
                      +..+-|......-+|+....|+-.++.+.++++.||..+.....-.  .+..| +-.|-+++.|.|.|+... +++++.+
T Consensus       107 gigmnyafnyskmssssvtaalfiarhsdevreilganldcpslftkingqvn-nvkgmidvdfnvigsnnelatlrlkc  185 (214)
T UniRef100_A0A2  107 GIGMNYAFNYSKMSSSSVTAALFIARHSDEVREILGANLDCPSLFTKINGQVN-NVKGMIDVDFNVIGSNNELATLRLKC  185 (214)
Confidence            3344555444334556678899999999999999999888654311  12222 246889999999999976 8999999


Q seq0000          97 TRSGP-FHRWHLNEVFLELKDGQQISVF  123 (136)
Q Consensus       124 ~r~~~-~~~W~~~~l~l~~~~g~~I~L~  150 (176)
                      .|.+. -+.|...+++++.+.|++|.|.
T Consensus       186 hrsnnelntwatdefyietkegkriylq  213 (214)
T UniRef100_A0A2  186 HRSNNELNTWATDEFYIETKEGKRIYLQ  213 (214)
Confidence            88753 2579999999999999999873


No 424
>UniRef100_A0A0V0UEL7 TIM21-like protein, mitochondrial (Fragment) n=1 Tax=Trichinella murrelli TaxID=144512 RepID=A0A0V0UEL7_9BILA
Probab=97.12  E-value=2.4e-05  Score=69.73  Aligned_cols=93  Identities=19%  Similarity=0.288  Sum_probs=66.4  Template_Neff=1.000

Q seq0000           7 KMIIYGSVL--FTGSISLSYFIIQK-TY---SRGLYYKLALEQLQNHPEAQEALGPPVNIHHLKLI--GKDNF-------   71 (136)
Q Consensus        34 ~~a~~~~v~--~~g~~~~~~~~i~~-~~---~~s~~y~~Al~~l~~~p~v~e~LG~PI~~~~~~~~--~~~~~-------   98 (176)
                      +...|.+++  ++++.+.+.|-+.+ .|   +.|.+|..|++.+++||++.-.||.||+.++-+.+  ++...       
T Consensus       106 kdfgyfsivvacvavtgvivycivselfsnqrpskiysnafklvkahpevelilgnpikayggpitrrgrrrhvdhleye  185 (449)
T UniRef100_A0A0  106 KDFGYFSIVVACVAVTGVIVYCIVSELFSNQRPSKIYSNAFKLVKAHPEVELILGNPIKAYGGPITRRGRRRHVDHLEYE  185 (449)
Confidence            334444333  33344555555443 34   45789999999999999999999999998765443  33222       


Q seq0000          72 -VDIADAKLKIPVSGSKSEGHLHVHSTRS   99 (136)
Q Consensus        99 -~~~g~a~l~f~V~G~kg~G~v~v~a~r~  126 (176)
                       .+....+++|.|.|+-.+|++.+++...
T Consensus       186 kdgknylrmkfyvegsiakgtvllemqqk  214 (449)
T UniRef100_A0A0  186 KDGKNYLRMKFYVEGSIAKGTVLLEMQQK  214 (449)
Confidence             2567899999999999999999988543


No 425
>UniRef100_A0A024U8W4 Uncharacterized protein n=1 Tax=Aphanomyces invadans TaxID=157072 RepID=A0A024U8W4_9STRA
Probab=97.12  E-value=2.5e-05  Score=66.00  Aligned_cols=90  Identities=20%  Similarity=0.411  Sum_probs=68.9  Template_Neff=1.000

Q seq0000          32 SRGLYYKLALEQLQNHPEAQEALGPPVNIHHLK-LIGKDNFVDIADAKLKIPVSGSKSEGHLHVHSTRSG-PFHRWHLNE  109 (136)
Q Consensus        59 ~~s~~y~~Al~~l~~~p~v~e~LG~PI~~~~~~-~~~~~~~~~~g~a~l~f~V~G~kg~G~v~v~a~r~~-~~~~W~~~~  136 (176)
                      +.|-+.+.|++++..-.++.+.||.||+...-. +.+..   ...-+.+.-.|.|||+.+++.|.+-|.. ++..|++..
T Consensus       180 rpsyviqlaldrvntasrvteilgtpikqtnknvyhgsi---tdhfaafdakvagpkgaatmkvhamrgktpdaawqfsq  256 (276)
T UniRef100_A0A0  180 RPSYVIQLALDRVNTASRVTEILGTPIKQTNKNVYHGSI---TDHFAAFDAKVAGPKGAATMKVHAMRGKTPDAAWQFSQ  256 (276)
Confidence            345667999999999999999999999964321 11111   2345677889999999999999997743 346899999


Q seq0000         110 VFLELKD-GQQISVFN  124 (136)
Q Consensus       137 l~l~~~~-g~~I~L~~  151 (176)
                      +.+++.+ .+++.|+.
T Consensus       257 lsldiqgrakrvnlle  272 (276)
T UniRef100_A0A0  257 LSLDIQGRAKRVNLLE  272 (276)
Confidence            9999987 46777765


No 426
>UniRef100_UPI0015D617FC hypothetical protein n=1 Tax=Betaproteobacteria bacterium TaxID=1891241 RepID=UPI0015D617FC
Probab=97.11  E-value=2.6e-05  Score=65.13  Aligned_cols=98  Identities=19%  Similarity=0.284  Sum_probs=75.7  Template_Neff=1.000

Q seq0000          23 SYFIIQKTYSRGLYYKLALEQLQNHPEAQEALGPPVNIHHLKLIGKDNFVDIADAKLKIPVSGSKSEGHLHVHSTRSGPF  102 (136)
Q Consensus        50 ~~~~i~~~~~~s~~y~~Al~~l~~~p~v~e~LG~PI~~~~~~~~~~~~~~~~g~a~l~f~V~G~kg~G~v~v~a~r~~~~  129 (176)
                      +...+...++..+.|......++.+|++....|.|+...- +.++.......+.+.+++.|+||.+.|++-+..+|..  
T Consensus       147 ivvavtfamkhgelyettwataqadprvlavtgapvtstv-psgsvdvvgsggaasirydvsgpqghgtiavvgtrta--  223 (250)
T UniRef100_UPI0  147 IVVAVTFAMKHGELYETTWATAQADPRVLAVTGAPVTSTV-PSGSVDVVGSGGAASIRYDVSGPQGHGTIAVVGTRTA--  223 (250)
Confidence            3334444678899999999999999999999999987542 2222211123578899999999999999999999997  


Q seq0000         103 HRWHLNEVFLELKD--GQQISVF  123 (136)
Q Consensus       130 ~~W~~~~l~l~~~~--g~~I~L~  150 (176)
                      +.|.+.++.++.++  ...|+|.
T Consensus       224 ghwaidrfvfepdgdaagpidla  246 (250)
T UniRef100_UPI0  224 GHWAIDRFVFEPDGDAAGPIDLA  246 (250)
Confidence            79999999998765  2356654


No 427
>UniRef100_A0A210Q6D0 Uncharacterized protein n=1 Tax=Mizuhopecten yessoensis TaxID=6573 RepID=A0A210Q6D0_MIZYE
Probab=97.10  E-value=2.7e-05  Score=62.76  Aligned_cols=87  Identities=28%  Similarity=0.450  Sum_probs=69.0  Template_Neff=1.000

Q seq0000          30 TYSRGLYYKLALEQLQNHPEAQEALGPPVNIHHLKLIGKDNFVD--IADAKLKIPVSGSKSE-GHLHVHSTRSGPF----  102 (136)
Q Consensus        57 ~~~~s~~y~~Al~~l~~~p~v~e~LG~PI~~~~~~~~~~~~~~~--~g~a~l~f~V~G~kg~-G~v~v~a~r~~~~----  129 (176)
                      .++..++..+|+-.+++...|.+.||.|+..+.+...-..|..+  .|.++++||+.|+||+ +.+|+++.|.+-.    
T Consensus        66 nikgepyvtqalgilqsydavmeklgsplqmhdissdpnenmidrlagkvqvkipltgskgssaylyiwarrppitgttr  145 (190)
T UniRef100_A0A2   66 NIKGEPYVTQALGILQSYDAVMEKLGSPLQMHDISSDPNENMIDRLAGKVQVKIPLTGSKGSSAYLYIWARRPPITGTTR  145 (190)
Confidence            56777888999999999999999999999988774422223322  5899999999999975 8999999876432    


Q seq0000         103 ----HRWHLNEVFLELKD  116 (136)
Q Consensus       130 ----~~W~~~~l~l~~~~  143 (176)
                          ..|.+..+.+++..
T Consensus       146 kkeiknwtlkqldielgp  163 (190)
T UniRef100_A0A2  146 KKEIKNWTLKQLDIELGP  163 (190)
Confidence                46999988888754


No 428
>UniRef100_A0A085LUV5 TIM21-like protein, mitochondrial (Fragment) n=1 Tax=Trichuris suis TaxID=68888 RepID=A0A085LUV5_9BILA
Probab=97.10  E-value=2.7e-05  Score=75.40  Aligned_cols=125  Identities=14%  Similarity=0.223  Sum_probs=90.1  Template_Neff=1.000

Q seq0000           4 SPAKMIIYGSVLFT--GSISLSYFIIQKT-YS---RGLYYKLALEQLQNHPEAQEALGPPVNIHHLKL-IGKDN------   70 (136)
Q Consensus        31 ~l~~~a~~~~v~~~--g~~~~~~~~i~~~-~~---~s~~y~~Al~~l~~~p~v~e~LG~PI~~~~~~~-~~~~~------   97 (176)
                      ..++...|+.++++  +..+.+.|.+... |+   ...+..+.++.+-.|+++.+.||.||+..+... +++..      
T Consensus      1012 qagkdlsyltiiivcvaltgtiaytvihelfssnrpnaihsktlklllaneqivdilglpikskgetnrggrsrhvryar 1091 (1191)
T UniRef100_A0A0 1012 QAGKDLSYLTIIIVCVALTGTIAYTVIHELFSSNRPNAIHSKTLKLLLANEQIVDILGLPIKSKGETNRGGRSRHVRYAR 1091 (1191)
Confidence            34566666655443  3455555555443 33   346789999999999999999999999877643 23211      


Q seq0000          71 ----------------------FVDIADAKLKIPVSGSKSEGHLHVHSTRSGP-FHRWHLNEVFLELKD--GQQISVFNL  125 (136)
Q Consensus        98 ----------------------~~~~g~a~l~f~V~G~kg~G~v~v~a~r~~~-~~~W~~~~l~l~~~~--g~~I~L~~~  152 (176)
                                            +++..-+++.|+|.|++.+|++.++..+-.+ .+.++|+++.++-.|  .+++.|.+.
T Consensus      1092 tpflecevvvyvpqpfrhfeferndrqfmrmvfhvtgsrkkgtvqleleklqdnagkyqyryvlfqsndhpketvvlvdk 1171 (1191)
T UniRef100_A0A0 1092 TPFLECEVVVYVPQPFRHFEFERNDRQFMRMVFHVTGSRKKGTVQLELEKLQDNAGKYQYRYVLFQSNDHPKETVVLVDK 1171 (1191)
Confidence                                  1355778999999999999999999887432 378999999888877  467777776


Q seq0000         126 SGE  128 (136)
Q Consensus       153 ~~~  155 (176)
                      +++
T Consensus      1172 rde 1174 (1191)
T UniRef100_A0A0 1172 RDE 1174 (1191)
Confidence            553


No 429
>UniRef100_A0A0S4L5I3 Uncharacterized protein n=1 Tax=Candidatus Nitrospira nitrosa TaxID=1742972 RepID=A0A0S4L5I3_9BACT
Probab=97.08  E-value=3e-05  Score=62.79  Aligned_cols=106  Identities=14%  Similarity=0.212  Sum_probs=82.1  Template_Neff=1.000

Q seq0000          20 ISLSYFIIQKTYSRGLYYKLALEQLQNHPEAQEALGPPVNIHHLKLIGKDNFVDIADAKLKIPVSGSKSEGHLHVHSTRS   99 (136)
Q Consensus        47 ~~~~~~~i~~~~~~s~~y~~Al~~l~~~p~v~e~LG~PI~~~~~~~~~~~~~~~~g~a~l~f~V~G~kg~G~v~v~a~r~  126 (176)
                      .++--|.++..++-|+.|......++.||++.++.|...++.|++-+-.......|.-.+.+-|+|..+++.+++...|.
T Consensus        77 tglgsygvwqglrisepyelskafvrhnpqieqlvgaemefdwfpkshiqvdeqggsgefhlmvsgttgsavvhvrldrr  156 (197)
T UniRef100_A0A0   77 TGLGSYGVWQGLRISEPYELSKAFVRHNPQIEQLVGAEMEFDWFPKSHIQVDEQGGSGEFHLMVSGTTGSAVVHVRLDRR  156 (197)
Confidence            34456777777888999999999999999999999999999998753222112356778889999999999999999998


Q seq0000         100 GPFHRWHLNEVFLELKDGQQISVFNLSG  127 (136)
Q Consensus       127 ~~~~~W~~~~l~l~~~~g~~I~L~~~~~  154 (176)
                      .  ..|++.+.-..-+.|.--.|++.+.
T Consensus       157 q--qqwqiveagyadptgtyksllptra  182 (197)
T UniRef100_A0A0  157 Q--QQWQIVEAGYADPTGTYKSLLPTRA  182 (197)
Confidence            7  6899876655544466666665554


No 430
>UniRef100_D8MAJ3 Uncharacterized protein n=1 Tax=Blastocystis hominis TaxID=12968 RepID=D8MAJ3_BLAHO
Probab=97.07  E-value=3.1e-05  Score=64.91  Aligned_cols=122  Identities=15%  Similarity=0.252  Sum_probs=87.3  Template_Neff=1.000

Q seq0000           1 -----MSMSPAKMIIYGSVLFTGSISLSYFIIQKTYSRGLYYKLALEQLQNHPEAQEALGPPVNIHHLKLIGKDNFVDIA   75 (136)
Q Consensus        23 ~~~~~~~~~l~~~a~~~~v~~~g~~~~~~~~i~~~~~~s~~y~~Al~~l~~~p~v~e~LG~PI~~~~~~~~~~~~~~~~g  102 (176)
                      +.++.+..|-..+++|  .+...++..-||.+...++.|.+|.+.+..++..|-+.+..|.|++..+.-- +..   ..+
T Consensus        14 ssgstwnfpsrtlaff--alsslgivggfyvmsysmkrsniyaetmnivercplvtditgtpveekglik-gkm---ahg   87 (257)
T UniRef100_D8MA   14 SSGSTWNFPSRTLAFF--ALSSLGIVGGFYVMSYSMKRSNIYAETMNIVERCPLVTDITGTPVEEKGLIK-GKM---AHG   87 (257)
Confidence            5677778888887777  3333344445677777889999999999999999999999999999876532 222   357


Q seq0000          76 DAKLKIPVSGSKSEGHLHVHSTRSGPFHRWHLNEVFLELKD----GQQISVFN  124 (136)
Q Consensus       103 ~a~l~f~V~G~kg~G~v~v~a~r~~~~~~W~~~~l~l~~~~----g~~I~L~~  151 (176)
                      -+++.|-.+|||+.-.+.+...-.. +..-.|..+.+++..    .+.|.|..
T Consensus        88 vadmhflakgpkgdvhisltgklrk-dskvdydlvsvdvhsssnknqpiklve  139 (257)
T UniRef100_D8MA   88 VADMHFLAKGPKGDVHISLTGKLRK-DSKVDYDLVSVDVHSSSNKNQPIKLVE  139 (257)
Confidence            8999999999998877766654433 234555555555532    34555544


No 431
>UniRef100_E8X7H6 Uncharacterized protein n=1 Tax=Granulicella tundricola (strain ATCC BAA-1859 / DSM 23138 / MP5ACTX9) TaxID=1198114 RepID=E8X7H6_GRATM
Probab=97.07  E-value=3.1e-05  Score=58.72  Aligned_cols=67  Identities=25%  Similarity=0.423  Sum_probs=51.8  Template_Neff=1.000

Q seq0000          49 EAQEALGPPVNIHHLKLIGKDNFVDIADAKLKIPVSGSKSEGHLHVHSTRSGPFHRWHLNEVFLELKDG  117 (136)
Q Consensus        76 ~v~e~LG~PI~~~~~~~~~~~~~~~~g~a~l~f~V~G~kg~G~v~v~a~r~~~~~~W~~~~l~l~~~~g  144 (176)
                      -+..+||+.++.-+-..-+-....+.|.+++..||+|.+.+|.+.+++...+  +.|++..+.+++++.
T Consensus        49 lahallgenlrtvgsasinlheqgdsgtaqlnlpvsgtrnkgllnveanesg--gvwkienldirvdgn  115 (126)
T UniRef100_E8X7   49 LAHALLGENLRTVGSASINLHEQGDSGTAQLNLPVSGTRNKGLLNVEANESG--GVWKIENLDIRVDGN  115 (126)
Confidence            3567889887754422212223346799999999999999999999998876  799999999998864


No 432
>UniRef100_A0A4S8LS31 DUF1783-domain-containing protein (Fragment) n=1 Tax=Dendrothele bispora (strain CBS 962.96) TaxID=1314807 RepID=A0A4S8LS31_DENBC
Probab=97.07  E-value=3.1e-05  Score=58.35  Aligned_cols=77  Identities=13%  Similarity=0.087  Sum_probs=57.0  Template_Neff=1.458

Q seq0000          14 VLFTGSISLSYFIIQKTYSRGLYYKLALEQLQNHPEAQEALGPPVNI--HHLKLIGKDNF--V--DIADAKLKIPVSGSK   87 (136)
Q Consensus        41 v~~~g~~~~~~~~i~~~~~~s~~y~~Al~~l~~~p~v~e~LG~PI~~--~~~~~~~~~~~--~--~~g~a~l~f~V~G~k  114 (176)
                      +..+|.+.++-|....+.-+|++.++.+..++++.+..|.+|+.|+.  .||-.++.+..  .  -+|+++++|.|+|+|
T Consensus         8 vg~vgw~~f~tyvtnqekv~ssv~~~~~r~~~~~~~l~e~~g~airp~pewwlngdp~i~g~v~~~~g~id~sf~ikgsk   87 (111)
T UniRef100_A0A4    8 VGFIGWAVFFTYITNQEKISSSVVQQMMRSMKSSEELHEYMGDAIRPEPEWWLNGDPWIHGRINQMNGSIDVSFWIKGSK   87 (111)
Confidence            34444444555555556667889999999999999999999998885  45544555432  1  368999999999999


Q seq0000          88 SEG   90 (136)
Q Consensus       115 g~G  117 (176)
                      |.-
T Consensus        88 g~~   90 (111)
T UniRef100_A0A4   88 GAH   90 (111)
Confidence            853


No 433
>UniRef100_A0A3A8QW25 Uncharacterized protein n=2 Tax=Corallococcus aberystwythensis TaxID=2316722 RepID=A0A3A8QW25_9DELT
Probab=97.06  E-value=3.3e-05  Score=65.91  Aligned_cols=77  Identities=19%  Similarity=0.359  Sum_probs=64.5  Template_Neff=1.000

Q seq0000          32 SRGLYYKLALEQLQNHPEAQEALGPPVNIHHLKLIGKD--------NFV-DIADAKLKIPVSGSKSEGHLHVHSTRSGPF  102 (136)
Q Consensus        59 ~~s~~y~~Al~~l~~~p~v~e~LG~PI~~~~~~~~~~~--------~~~-~~g~a~l~f~V~G~kg~G~v~v~a~r~~~~  129 (176)
                      +-|+.-+.|+..+...++++.+||+||...||.|+-.+        +++ ..++++.+.||.|+.+.|..++...|.+  
T Consensus       188 rmsdapraalaklsaceearrllgepidvawwgwshgylkvprgrqtwsatsgrvnwrmpvagstgrgvfhfqgekin--  265 (297)
T UniRef100_A0A3  188 RMSDAPRAALAKLSACEEARRLLGEPIDVAWWGWSHGYLKVPRGRQTWSATSGRVNWRMPVAGSTGRGVFHFQGEKIN--  265 (297)
Confidence            45677889999999999999999999999988764322        222 4689999999999999999999999987  


Q seq0000         103 HRWHLNEV  110 (136)
Q Consensus       130 ~~W~~~~l  137 (176)
                      +-|+.+-+
T Consensus       266 gfwkmegi  273 (297)
T UniRef100_A0A3  266 GFWKMEGI  273 (297)
Confidence            68987654


No 434
>UniRef100_A0A287GWI8 Uncharacterized protein n=1 Tax=Hordeum vulgare subsp. vulgare TaxID=112509 RepID=A0A287GWI8_HORVV
Probab=97.06  E-value=3.2e-05  Score=62.87  Aligned_cols=76  Identities=21%  Similarity=0.294  Sum_probs=59.3  Template_Neff=1.572

Q seq0000          37 YKLALEQLQNHPEAQEALGPPVNIHHLKLIGK-DNFVDIADAKLKIPVSGSKSEGHLHVHSTRSGPFHRWHLNEVFLELK  115 (136)
Q Consensus        64 y~~Al~~l~~~p~v~e~LG~PI~~~~~~~~~~-~~~~~~g~a~l~f~V~G~kg~G~v~v~a~r~~~~~~W~~~~l~l~~~  142 (176)
                      -.+|++.+.+|.++..++|+||+.+-|-..+. .|+ ....+..+|||+||.|.|.|.+.+.|-+  +......+.+++.
T Consensus        78 ssqamekatqnkq~asamgepi~rgpwys~si~vnr-a~rsvsctfpvsgp~gdgllkfk~vrlg--~~~~~~~~~~~~~  154 (180)
T UniRef100_A0A2   78 SSQAMEKATQNKQVASAMGEPITRGPWYSASIAVNR-ARRSVSCTFPVSGPQGDGLLKFKAVRLG--GVCRLTTIGIEVE  154 (180)
Confidence            45899999999999999999999876522222 222 4567889999999999999999999987  4566665555554


No 435
>UniRef100_A0A498IVJ2 Uncharacterized protein n=2 Tax=Malus domestica TaxID=3750 RepID=A0A498IVJ2_MALDO
Probab=97.05  E-value=3.4e-05  Score=70.10  Aligned_cols=69  Identities=25%  Similarity=0.390  Sum_probs=53.5  Template_Neff=1.000

Q seq0000          36 YYKLALEQLQNHPEAQEALGPPVNIHHLKLIGKDNF-VDIADAKLKIPVSGSKSEGHLHVHSTRSGPFHRWH  106 (136)
Q Consensus        63 ~y~~Al~~l~~~p~v~e~LG~PI~~~~~~~~~~~~~-~~~g~a~l~f~V~G~kg~G~v~v~a~r~~~~~~W~  133 (176)
                      .-.+|++.+..||.+++++|+||-.+.| +...... .....+..+|||+||++.|.|.|.+.|+++ +.|-
T Consensus       409 csskamekasknpaiieaigepivkgpw-ynaslavahkrhsvsctfpvsgprgagvlevkavrngd-dtwl  478 (536)
T UniRef100_A0A4  409 CSSKAMEKASKNPAIIEAIGEPIVKGPW-YNASLAVAHKRHSVSCTFPVSGPRGAGVLEVKAVRNGD-DTWL  478 (536)
Confidence            4458999999999999999999987654 2111111 134678899999999999999999999974 5663


No 436
>UniRef100_A0A3S9P8C0 Uncharacterized protein n=1 Tax=Flammeovirga pectinis TaxID=2494373 RepID=A0A3S9P8C0_9BACT
Probab=97.05  E-value=3.4e-05  Score=57.96  Aligned_cols=91  Identities=15%  Similarity=0.261  Sum_probs=69.3  Template_Neff=1.148

Q seq0000          21 SLSYFIIQKTYSRGLYYKLALEQLQNHPEAQEALGPPVNIHHLKLIGKD---NFVDIADAKLKIPVSGSKSEGHLHVHST   97 (136)
Q Consensus        48 ~~~~~~i~~~~~~s~~y~~Al~~l~~~p~v~e~LG~PI~~~~~~~~~~~---~~~~~g~a~l~f~V~G~kg~G~v~v~a~  124 (176)
                      .++||+-+..+..++.|..|++.++.+.-+...+|.--...-|...+..   |.+..|.+-+.+|+.|.|.+-.+.+...
T Consensus        20 m~ifyfsfesiqetpayh~alkei~~stli~~r~g~i~~~dkwdseg~veiennst~gkayfvipiqgekds~hvsislf   99 (115)
T UniRef100_A0A3   20 MIIFYFSFESIQETPAYHQALKEIRSSTLIHNRIGDINSIDKWDSEGSVEIENNSTDGKAYFVIPIQGEKDSIHVSISLF   99 (115)
Confidence            4456666777889999999999999999999999973333444443332   3335689999999999999999888887


Q seq0000          98 RSGPFHRWHLNEVFL  112 (136)
Q Consensus       125 r~~~~~~W~~~~l~l  139 (176)
                      .+. .+.|.+..+.+
T Consensus       100 ene-hgnwivenmkv  113 (115)
T UniRef100_A0A3  100 ENE-HGNWIVENMKV  113 (115)
Confidence            766 48898776543


No 437
>UniRef100_A0A6A5MZ34 Uncharacterized protein n=1 Tax=Lupinus albus TaxID=3870 RepID=A0A6A5MZ34_LUPAL
Probab=97.04  E-value=3.6e-05  Score=66.41  Aligned_cols=44  Identities=9%  Similarity=0.392  Sum_probs=40.4  Template_Neff=1.000

Q seq0000          73 DIADAKLKIPVSGSKSEGHLHVHSTRSGPFHRWHLNEVFLELKD  116 (136)
Q Consensus       100 ~~g~a~l~f~V~G~kg~G~v~v~a~r~~~~~~W~~~~l~l~~~~  143 (176)
                      +-.++.+.|+|.||.|.|.++-++.+.+.+++|.+..+.+++..
T Consensus       232 glehvevnfyirgphghgkvfsemfkgpadnewkftnliveira  275 (326)
T UniRef100_A0A6  232 GLEHVEVNFYIRGPHGHGKVFSEMFKGPADNEWKFTNLIVEIRA  275 (326)
Confidence            45799999999999999999999999888899999999998875


No 438
>UniRef100_A0A1R3JWB5 Uncharacterized protein n=1 Tax=Corchorus capsularis TaxID=210143 RepID=A0A1R3JWB5_COCAP
Probab=97.04  E-value=3.6e-05  Score=72.97  Aligned_cols=66  Identities=21%  Similarity=0.392  Sum_probs=52.5  Template_Neff=1.358

Q seq0000          38 KLALEQLQNHPEAQEALGPPVNIHHLKLIGKDNF-VDIADAKLKIPVSGSKSEGHLHVHSTRSGPFHRW  105 (136)
Q Consensus        65 ~~Al~~l~~~p~v~e~LG~PI~~~~~~~~~~~~~-~~~g~a~l~f~V~G~kg~G~v~v~a~r~~~~~~W  132 (176)
                      .+|++.+++|..+++++|+||+.+.| +...... .....+..+|||+||.|.|.|.+.|.|+++ +.|
T Consensus       623 ska~eka~~nqa~~daigepi~kgpw-y~aslavahkr~s~sctfpvsgpqg~g~lqlkavrng~-d~w  689 (749)
T UniRef100_A0A1  623 SKAMEKASKNQAIIDAIGEPIKKGPW-YDASLAVAHKRQSVSCTFPVSGPQGSGVLQLKAVRNGD-DNW  689 (749)
Confidence            58999999999999999999998765 2111111 134678899999999999999999999985 444


No 439
>UniRef100_A0A2R6WLE6 Uncharacterized protein n=1 Tax=Marchantia polymorpha TaxID=3197 RepID=A0A2R6WLE6_MARPO
Probab=97.03  E-value=3.9e-05  Score=63.24  Aligned_cols=107  Identities=22%  Similarity=0.310  Sum_probs=79.1  Template_Neff=1.000

Q seq0000          37 YKLALEQLQNHPEAQEALGPPVNIHHLKLIGKDNFV--DIADAKLKIPVSGSKSEGHLHVHSTRSGP-----------FH  103 (136)
Q Consensus        64 y~~Al~~l~~~p~v~e~LG~PI~~~~~~~~~~~~~~--~~g~a~l~f~V~G~kg~G~v~v~a~r~~~-----------~~  130 (176)
                      -.+||+.+.+||+..+.+|+.|+.+.|.|-...-.+  ..-.+..+|||.|+.+.+.|++.+.|-..           ++
T Consensus        87 sskalekasqdprlkeyigegiklgqwhwyeaslavahkgmsascsfpvygshgtanlhlkavrlhgrresvfhnifggg  166 (223)
T UniRef100_A0A2   87 SSKALEKASQDPRLKEYIGEGIKLGQWHWYEASLAVAHKGMSASCSFPVYGSHGTANLHLKAVRLHGRRESVFHNIFGGG  166 (223)
Confidence            358999999999999999999998877663322111  23568889999999999999999987532           46


Q seq0000         104 RWHLNEVFLELKD---------GQQISVFNLSGEN--GDDVKKE-------  136 (136)
Q Consensus       131 ~W~~~~l~l~~~~---------g~~I~L~~~~~~~--~~~~~~~~~~~~~~  170 (176)
                      .|++.-++.++++         .++|.|....+++  ++..+.|+.+..-+
T Consensus       167 qwevlmleaqvpgftdgisasssqrinlmqtsdepktgdgakgeeagpcis  217 (223)
T UniRef100_A0A2  167 QWEVLMLEAQVPGFTDGISASSSQRINLMQTSDEPKTGDGAKGEEAGPCIS  217 (223)
Confidence            8999888888763         4788887654433  55666666655443


No 440
>UniRef100_A0A196S776 Uncharacterized protein n=1 Tax=Blastocystis sp. subtype 1 (strain ATCC 50177 / NandII) TaxID=478820 RepID=A0A196S776_BLAHN
Probab=97.02  E-value=3.9e-05  Score=67.76  Aligned_cols=105  Identities=14%  Similarity=0.254  Sum_probs=75.8  Template_Neff=1.413

Q seq0000           2 SMSPAKMIIYGSVLFTGSISLSYFIIQKTYSRGLYYKLALEQLQNHPEAQEALGPPVNIHHLKLIGKDNFVDIADAKLKI   81 (136)
Q Consensus        29 ~~~l~~~a~~~~v~~~g~~~~~~~~i~~~~~~s~~y~~Al~~l~~~p~v~e~LG~PI~~~~~~~~~~~~~~~~g~a~l~f  108 (176)
                      ..|.....+|  ++...++..-||.|...+..|.+|+.+++.++..|+|.+..|+|++..++.-+ ..   ..|.+++.|
T Consensus        67 ~lptrtftff--~lsslg~vg~fyvisysl~~sn~~k~~v~~v~~c~~v~~~~g~p~~~kgm~kg-km---~~g~a~mhf  140 (353)
T UniRef100_A0A1   67 NLPTRTFTFF--VLSSLGIVGCFYVISYSLRQSNVFKATVDLVERCPTVIEMVGEPMERKGMVKG-KM---AKGIADMHF  140 (353)
Confidence            3455555555  34444445557788888899999999999999999999999999998776432 22   358899999


Q seq0000          82 PVSGSKSEGHLHVHSTRSGP-FHRWHLNEVFL  112 (136)
Q Consensus       109 ~V~G~kg~G~v~v~a~r~~~-~~~W~~~~l~l  139 (176)
                      -++||||...+.+...-... ..++.+..+.-
T Consensus       141 ~~~gpkg~~~~~~~g~l~egskteydl~~~ta  172 (353)
T UniRef100_A0A1  141 MMKGPKGQAEISLTGTLKEGSKTEYDLGSITA  172 (353)
Confidence            99999999988886543331 12344444443


No 441
>UniRef100_A0A196S776 Uncharacterized protein n=1 Tax=Blastocystis sp. subtype 1 (strain ATCC 50177 / NandII) TaxID=478820 RepID=A0A196S776_BLAHN
Probab=97.02  E-value=3.9e-05  Score=67.74  Aligned_cols=82  Identities=20%  Similarity=0.311  Sum_probs=68.0  Template_Neff=1.413

Q seq0000          30 TYSRGLYYKLALEQLQNHPEAQEALGPPVNIHHLKLIGKDNFVDIADAKLKIPVSGSKSEGHLHVHSTRSGPFHRWHLNE  109 (136)
Q Consensus        57 ~~~~s~~y~~Al~~l~~~p~v~e~LG~PI~~~~~~~~~~~~~~~~g~a~l~f~V~G~kg~G~v~v~a~r~~~~~~W~~~~  136 (176)
                      .-++|+.|+..+-++++|....+.||+.|+..+-..+..    ....++++|...|.|+.++|...|.|.+  +.|++..
T Consensus       266 ~pk~ssayqsl~vll~ena~~k~~lgd~ik~~g~m~g~s----ee~wanfsikm~gkk~~a~vncqafrqg--d~wrftv  339 (353)
T UniRef100_A0A1  266 APKSSSAYQSLMVLLRENAVAKEVLGDNIKTMGKMVGQS----EESWANFSIKMQGKKGNATVNCQAFRQG--DSWRFTV  339 (353)
Confidence            457789999999999999999999999999866433221    2345889999999999999999999997  5899998


Q seq0000         110 VFLELKDG  117 (136)
Q Consensus       137 l~l~~~~g  144 (176)
                      +.|+...|
T Consensus       340 vsldtskg  347 (353)
T UniRef100_A0A1  340 VSLDTSKG  347 (353)
Confidence            88876544


No 442
>UniRef100_A0A139AY89 Mitochondrial import inner membrane translocase subunit TIM21 n=1 Tax=Gonapodya prolifera (strain JEL478) TaxID=1344416 RepID=A0A139AY89_GONPJ
Probab=97.02  E-value=4e-05  Score=67.88  Aligned_cols=99  Identities=13%  Similarity=0.182  Sum_probs=78.0  Template_Neff=1.000

Q seq0000          31 YSRGLYYKLALEQLQNHPEAQEALGPPVNIHHLKLI-GK----DNF-------VDIADAKLKIPVSGSKSEGHLHVHSTR   98 (136)
Q Consensus        58 ~~~s~~y~~Al~~l~~~p~v~e~LG~PI~~~~~~~~-~~----~~~-------~~~g~a~l~f~V~G~kg~G~v~v~a~r  125 (176)
                      .+++.+|++.|++++.++++-.+.|.||...--..+ .+    .|.       .++..+-++|++.|+|..|+++-+.-.
T Consensus       129 sssttvfrelldrvkadervgalvgvpirgtvdhtsrartvktvnhhivqdpvtgqqkmivrfylqgpkstgtvhgellp  208 (413)
T UniRef100_A0A1  129 SSSTTVFRELLDRVKADERVGALVGVPIRGTVDHTSRARTVKTVNHHIVQDPVTGQQKMIVRFYLQGPKSTGTVHGELLP  208 (413)
Confidence            355679999999999999999999999986432111 11    111       156788899999999999999999988


Q seq0000          99 SGPFHRWHLNEVFLELKD----GQQISVFNLSGEN  129 (136)
Q Consensus       126 ~~~~~~W~~~~l~l~~~~----g~~I~L~~~~~~~  156 (176)
                      +..+..|.--++++++++    .++|.+++.+...
T Consensus       209 dqsgahwvpyylyvdvpgqglpserivvedhrppp  243 (413)
T UniRef100_A0A1  209 DQSGAHWVPYYLYVDVPGQGLPSERIVVEDHRPPP  243 (413)
Confidence            877789999999999986    4788888776543


No 443
>UniRef100_A0A1I7S2H5 Acyltransferase n=1 Tax=Bursaphelenchus xylophilus TaxID=6326 RepID=A0A1I7S2H5_BURXY
Probab=97.02  E-value=3.8e-05  Score=72.23  Aligned_cols=89  Identities=27%  Similarity=0.462  Sum_probs=76.9  Template_Neff=2.081

Q seq0000          28 QKTYSRGLYYKLALEQLQNHPEAQEALGPPVNIHHLKLIGK-DNFVDIADAKLKIPVSGSKSEGHLHVHSTRSGPFHRWH  106 (136)
Q Consensus        55 ~~~~~~s~~y~~Al~~l~~~p~v~e~LG~PI~~~~~~~~~~-~~~~~~g~a~l~f~V~G~kg~G~v~v~a~r~~~~~~W~  133 (176)
                      +..+++-+.|+.|+..+.+|.++.+.||.|+..+-..+.++ .|+.+....++.+|+.|....|+..+.+.++.....++
T Consensus        39 q~~~r~~~hy~~af~~~~kh~~~~~~l~~~~~vg~vdl~dr~rny~~~~~s~~~~~~~~~~~~g~~~~~~~~~~~~~~~~  118 (548)
T UniRef100_A0A1   39 QTKIREFSHYREAFRVLSKHRKAMEFLGLPLTVGEVDLVDRKRNYIDDRMSALRIPICGNRDGGIMVVRAERSEDGEDFE  118 (548)
Confidence            33456778999999999999999999999999988877665 57778888899999999999999999999988767777


Q seq0000         107 LNEVFLELKD  116 (136)
Q Consensus       134 ~~~l~l~~~~  143 (176)
                      ...+.+.+++
T Consensus       119 ~~~~~~~~~~  128 (548)
T UniRef100_A0A1  119 TTQIQMELDD  128 (548)
Confidence            7777777766


No 444
>UniRef100_UPI000D1CB91A probable mitochondrial import inner membrane translocase subunit TIM21 isoform X3 n=1 Tax=Selaginella moellendorffii TaxID=88036 RepID=UPI000D1CB91A
Probab=97.02  E-value=4.1e-05  Score=64.14  Aligned_cols=122  Identities=13%  Similarity=0.194  Sum_probs=91.6  Template_Neff=1.127

Q seq0000           2 SMSPAKMIIYGSVLFTGS--ISLSYFIIQKTY----SRGLYYKLALEQLQNHPEAQEALGPPVNIHHLKLIGK------D   69 (136)
Q Consensus        29 ~~~l~~~a~~~~v~~~g~--~~~~~~~i~~~~----~~s~~y~~Al~~l~~~p~v~e~LG~PI~~~~~~~~~~------~   96 (176)
                      |+++..-+.|+-++++|.  +++..|.+++.+    +.-.+|.+||++++.|.++.-.+|.|+..++-....+      .
T Consensus        98 pvtvaegasygliilaglavaaaaayavfkelvfqpkeykifgkaldrvqhdsqvtlrigtpvtgygqesrhraarqris  177 (244)
T UniRef100_UPI0   98 PVTVAEGASYGLIILAGLAVAAAAAYAVFKELVFQPKEYKIFGKALDRVQHDSQVTLRIGTPVTGYGQESRHRAARQRIS  177 (244)
Confidence            466667778876666653  445567777753    5567899999999999999999999999877543221      1


Q seq0000          70 NF-----VDIADAKLKIPVSGSKSEGHLHVHSTRSGPFHRWHLNEVFLELKD--GQQISVF  123 (136)
Q Consensus        97 ~~-----~~~g~a~l~f~V~G~kg~G~v~v~a~r~~~~~~W~~~~l~l~~~~--g~~I~L~  150 (176)
                      |+     .+.+++.+.+-+.|+.++|.++-...++.-...|++.++.+++-.  ..++.|+
T Consensus       178 nrvwkdedgverie~~~~~~~~~~s~~v~~~~~k~~l~r~~k~~~~ivdvf~p~~~r~mle  238 (244)
T UniRef100_UPI0  178 NRVWKDEDGVERIEIMFFCCGPQSSSKVYTEMFKDKLDRCWKFTWTIVDVFAPTPSRIMLE  238 (244)
Confidence            22     245789999999999999999999988876678999988887754  3455543


No 445
>UniRef100_A0A2G9FW94 Uncharacterized protein n=1 Tax=Handroanthus impetiginosus TaxID=429701 RepID=A0A2G9FW94_9LAMI
Probab=96.99  E-value=4.5e-05  Score=65.38  Aligned_cols=82  Identities=15%  Similarity=0.305  Sum_probs=65.7  Template_Neff=1.379

Q seq0000          35 LYYKLALEQLQNHPEAQEALGPPVNI--HHLKLIG-KD------------N--F--VDIADAKLKIPVSGSKSEGHLHVH   95 (136)
Q Consensus        62 ~~y~~Al~~l~~~p~v~e~LG~PI~~--~~~~~~~-~~------------~--~--~~~g~a~l~f~V~G~kg~G~v~v~  122 (176)
                      .+|.+.|+++++|.++...+|.||-.  .+++.++ ..            |  +  .+.+++-++|.|.||.|.|..---
T Consensus       156 kif~kslervqndsqv~~rigspimg~vsgfpitsdgse~knil~~r~ipn~tw~e~~tehi~vkf~i~gp~gdg~ams~  235 (276)
T UniRef100_A0A2  156 KIFSKSLERVQNDSQVKVRIGSPIMGCVSGFPITSDGSELKNILTDRSIPNRTWIEDGTEHILVKFLIRGPDGDGVAMSI  235 (276)
Confidence            34578999999999999999999864  3444321 10            1  1  256899999999999999998888


Q seq0000          96 STRSGPFHRWHLNEVFLELKD  116 (136)
Q Consensus       123 a~r~~~~~~W~~~~l~l~~~~  143 (176)
                      +.|+.-+.+|+++++.++...
T Consensus       236 mfkd~vd~qwkfkylivef~s  256 (276)
T UniRef100_A0A2  236 MFKDKVDKQWKFKYLIVEFES  256 (276)
Confidence            888887789999999999876


No 446
>UniRef100_S9WJB4 TIM21-like protein, mitochondrial n=1 Tax=Camelus ferus TaxID=419612 RepID=S9WJB4_CAMFR
Probab=96.99  E-value=4.6e-05  Score=57.88  Aligned_cols=78  Identities=18%  Similarity=0.345  Sum_probs=60.2  Template_Neff=1.000

Q seq0000          49 EAQEALGPPVNIHHLKL-IGKDN------FV--DIADAKLKIPVSGSK--SEGHLHVHSTRSGPFHRWHLNEVFLELKD-  116 (136)
Q Consensus        76 ~v~e~LG~PI~~~~~~~-~~~~~------~~--~~g~a~l~f~V~G~k--g~G~v~v~a~r~~~~~~W~~~~l~l~~~~-  143 (176)
                      +++..+|+|++.++... .++..      ++  +-.+++++|.|.||.  ..|+++++...++..++++++++.++++. 
T Consensus        35 qvisvfgepvkgygeatrrgrrqhvsfveyvkdglkhmrvkfyiqgpepgkqgtvhlevkenpesgeyefryifvelepy  114 (126)
T UniRef100_S9WJ   35 QVISVFGEPVKGYGEATRRGRRQHVSFVEYVKDGLKHMRVKFYIQGPEPGKQGTVHLEVKENPESGEYEFRYIFVELEPY  114 (126)
Confidence            46788999999887654 23322      12  458999999999997  56999999998888899999999999875 


Q seq0000         117 -GQQISVFNLS  126 (136)
Q Consensus       144 -g~~I~L~~~~  153 (176)
                       .++|.+.+++
T Consensus       115 srrtiivednr  125 (126)
T UniRef100_S9WJ  115 SRRTIIVEDNR  125 (126)
Confidence             4566665543


No 447
>UniRef100_A0A1I8B9K3 Uncharacterized protein n=1 Tax=Meloidogyne hapla TaxID=6305 RepID=A0A1I8B9K3_MELHA
Probab=96.98  E-value=4.8e-05  Score=60.09  Aligned_cols=98  Identities=29%  Similarity=0.413  Sum_probs=78.1  Template_Neff=1.000

Q seq0000          28 QKTYSRGLYYKLALEQLQNHPEAQEALGPPVNIHHLKL-IGKDNFVDIADAKLKIPVSGSKSEGHLHVHSTRSGP-FHRW  105 (136)
Q Consensus        55 ~~~~~~s~~y~~Al~~l~~~p~v~e~LG~PI~~~~~~~-~~~~~~~~~g~a~l~f~V~G~kg~G~v~v~a~r~~~-~~~W  132 (176)
                      +.++..-..|++|+..+-.|.++-.+||.|.+.+.-.. ....|+++.-...+-||+-||+-.+.+.|-|.|+.- ..++
T Consensus        43 qwrmqkighykeainilleheeagnllgkpfkignadvydhknnyvgkieskfliplfgpncdaslnvlakrdecnfsef  122 (163)
T UniRef100_A0A1   43 QWRMQKIGHYKEAINILLEHEEAGNLLGKPFKIGNADVYDHKNNYVGKIESKFLIPLFGPNCDASLNVLAKRDECNFSEF  122 (163)
Confidence            33567778999999999999999999999999876543 234567777777888999999999999999998763 2467


Q seq0000         106 HLNEVFLELKDGQQISVFNL  125 (136)
Q Consensus       133 ~~~~l~l~~~~g~~I~L~~~  152 (176)
                      -+..++++..+|.+.-+...
T Consensus       123 llekleletsggdryliftr  142 (163)
T UniRef100_A0A1  123 LLEKLELETSGGDRYLIFTR  142 (163)
Confidence            78888888877777666553


No 448
>UniRef100_A0A085HLW6 Uncharacterized protein n=1 Tax=Leminorella grimontii ATCC 33999 = DSM 5078 TaxID=1005999 RepID=A0A085HLW6_9GAMM
Probab=96.98  E-value=4.7e-05  Score=60.93  Aligned_cols=92  Identities=22%  Similarity=0.361  Sum_probs=74.6  Template_Neff=1.205

Q seq0000          20 ISLSYFIIQKT--YSRGLYYKLALEQLQNHPEAQEALGPPVNIHHLKLIGKDNFVDIADAKLKIPVSGSKSEGHLHVHST   97 (136)
Q Consensus        47 ~~~~~~~i~~~--~~~s~~y~~Al~~l~~~p~v~e~LG~PI~~~~~~~~~~~~~~~~g~a~l~f~V~G~kg~G~v~v~a~  124 (176)
                      ...+.|.+++.  -++-..|...-++++.|.++..+||+|++.+.+++++.-.  +.+-.+++--++|+|-.|.+.++|.
T Consensus        46 tft~rfivfsptvsknyqfyhsvaervk~drqvi~llgepldvhpipltspck--~~ect~ftsli~gskmtgqie~ea~  123 (171)
T UniRef100_A0A0   46 TFTVRFIVFSPTVSKNYQFYHSVAERVKSDRQVIALLGEPLDVHPIPLTSPCK--DQECTHFTSLIKGSKMTGQIEIEAI  123 (171)
Confidence            34455666553  3566889999999999999999999999999998865431  3456678888999999999999999


Q seq0000          98 RSGPFHRWHLNEVFLELK  115 (136)
Q Consensus       125 r~~~~~~W~~~~l~l~~~  142 (176)
                      -.+  ..|.++.+.+++-
T Consensus       124 ys~--~~w~~qsvrlrll  139 (171)
T UniRef100_A0A0  124 YSS--DRWVTQSVRLRLL  139 (171)
Confidence            987  6999999888764


No 449
>UniRef100_A0A3E0PJ43 Uncharacterized protein n=1 Tax=Acidobacteria bacterium TaxID=1978231 RepID=A0A3E0PJ43_9BACT
Probab=96.98  E-value=4.8e-05  Score=61.44  Aligned_cols=72  Identities=21%  Similarity=0.236  Sum_probs=60.9  Template_Neff=1.000

Q seq0000          29 KTYSRGLYYKLALEQLQNHPEAQEALGPPVNIHHLKLIGKDNFV-DIADAKLKIPVSGSKSEGHLHVHSTRSG  100 (136)
Q Consensus        56 ~~~~~s~~y~~Al~~l~~~p~v~e~LG~PI~~~~~~~~~~~~~~-~~g~a~l~f~V~G~kg~G~v~v~a~r~~  127 (176)
                      ..+++|.-|.-|+-.+-+||.+.++||..+..+.+.|-+..... +-..+-+++-++|+||-|.+|+.+.-.+
T Consensus        93 fsmkdsreyecavgyalkdpavtdalgkdvtagnfawissfesgggfrtayfrvllkgskgvgnlyissyvap  165 (191)
T UniRef100_A0A3   93 FSMKDSREYECAVGYALKDPAVTDALGKDVTAGNFAWISSFESGGGFRTAYFRVLLKGSKGVGNLYISSYVAP  165 (191)
Confidence            35789999999999999999999999999999888775554433 3467889999999999999999886654


No 450
>UniRef100_A0A0V0QB89 Uncharacterized protein n=1 Tax=Pseudocohnilembus persalinus TaxID=266149 RepID=A0A0V0QB89_PSEPJ
Probab=96.97  E-value=4.7e-05  Score=68.91  Aligned_cols=111  Identities=15%  Similarity=0.213  Sum_probs=86.0  Template_Neff=2.049

Q seq0000           4 SPAKMIIYGSVLFTGSISLSYFIIQK----TYSRGLYYKLALEQLQNHPEAQEALGPPVNIHHLKLIGKDNFVDIADAKL   79 (136)
Q Consensus        31 ~l~~~a~~~~v~~~g~~~~~~~~i~~----~~~~s~~y~~Al~~l~~~p~v~e~LG~PI~~~~~~~~~~~~~~~~g~a~l  106 (176)
                      .+|.+-+|..+++++++.+.|.++.+    .+.+|.+.+..+..++.||.+..+||..|++..-..|+.    -...|.+
T Consensus       255 k~g~ir~~~~~~~i~g~m~~y~y~~~nkr~~i~~sqih~~s~~~iq~~~~~k~~~g~~ikf~~~lrg~q----i~~~aef  330 (380)
T UniRef100_A0A0  255 KVGYIRNIMIISTIIGAMGIYNYVMRNKRISILNSQIHRQSMIIIQRNPQIKKLFGQNIKFNQQLRGGQ----IRDDAEF  330 (380)
Confidence            45666666666666655555544433    245789999999999999999999999999754322211    1357899


Q seq0000          80 KIPVSGSKSEGHLHVHSTRSGPFHRWHLNEVFLELKDGQ  118 (136)
Q Consensus       107 ~f~V~G~kg~G~v~v~a~r~~~~~~W~~~~l~l~~~~g~  145 (176)
                      .-.+-|.|..|+.+|....+...+.|.+..+.|.+.|.+
T Consensus       331 e~d~~g~k~~~~~~vkg~~n~~t~~w~i~~i~v~~~~~~  369 (380)
T UniRef100_A0A0  331 ETDMYGQKANGIAKVKGTKNKKTNDWEINNIDVAIKDAQ  369 (380)
Confidence            999999999999999999998889999999999998733


No 451
>UniRef100_A0A1Z5RCC3 Uncharacterized protein n=1 Tax=Sorghum bicolor TaxID=4558 RepID=A0A1Z5RCC3_SORBI
Probab=96.95  E-value=5.5e-05  Score=61.09  Aligned_cols=65  Identities=22%  Similarity=0.275  Sum_probs=52.4  Template_Neff=1.381

Q seq0000          36 YYKLALEQLQNHPEAQEALGPPVNIHHLKLIGK-DNFVDIADAKLKIPVSGSKSEGHLHVHSTRSGP  101 (136)
Q Consensus        63 ~y~~Al~~l~~~p~v~e~LG~PI~~~~~~~~~~-~~~~~~g~a~l~f~V~G~kg~G~v~v~a~r~~~  128 (176)
                      .-.+|++.+.+|.++..++|+||+.+-|-..+. .|+ ...++..+|+|+|+.|.|.|.+.+.|-++
T Consensus        29 ~~~qa~ekatqn~qv~~aig~pi~rgpwys~siavn~-~~~svsctfpvsgpqg~gllk~ka~rlgd   94 (175)
T UniRef100_A0A1   29 CCCQAMEKATQNKQVASAIGEPIVRGPWYSASIAVNR-ARRSVSCTFPVSGPQGDGLLKFKAVRLGD   94 (175)
Confidence            345899999999999999999999876522221 222 35678899999999999999999999874


No 452
>UniRef100_F0XTT2 Cytochrome c oxidase assembly protein n=1 Tax=Grosmannia clavigera (strain kw1407 / UAMH 11150) TaxID=655863 RepID=F0XTT2_GROCL
Probab=96.94  E-value=5.8e-05  Score=72.42  Aligned_cols=100  Identities=25%  Similarity=0.307  Sum_probs=79.2  Template_Neff=1.000

Q seq0000          24 YFIIQKTYSRGLYYKLALEQLQNHPEAQEALGPPVNIH-HLKLI-GKDNFVDIADAKLKIPVSGSKSEGHLHVHSTRSGP  101 (136)
Q Consensus        51 ~~~i~~~~~~s~~y~~Al~~l~~~p~v~e~LG~PI~~~-~~~~~-~~~~~~~~g~a~l~f~V~G~kg~G~v~v~a~r~~~  128 (176)
                      +|..++  ++|++....|..++.+|+++.+||..|-+. .++|- +..|. -+++++++|-|.|.+..+.+.+.+.|...
T Consensus       836 ifnyqk--ssspvvsstlyalrtsprarallgdeiyfrdripwiagemnq-lqgridvqfmvrgtrsearmrftsrrpss  912 (1001)
T UniRef100_F0XT  836 IFNYQK--SSSPVVSSTLYALRTSPRARALLGDEIYFRDRIPWIAGEMNQ-LQGRIDVQFMVRGTRSEARMRFTSRRPSS  912 (1001)
Confidence            334444  778899999999999999999999888753 34442 22232 46899999999999999999999988876


Q seq0000         102 FHRWHLNEVFLELKDGQQISVFNLS  126 (136)
Q Consensus       129 ~~~W~~~~l~l~~~~g~~I~L~~~~  153 (176)
                      ...++..++.++..||+.|+|+.+-
T Consensus       913 ravfetlewsletadgrkidllqdv  937 (1001)
T UniRef100_F0XT  913 RAVFETLEWSLETADGRKIDLLQDV  937 (1001)
Confidence            5667777788888899999998753


No 453
>UniRef100_H8FH51 Putative membrane protein n=1 Tax=Xanthomonas citri pv. mangiferaeindicae LMG 941 TaxID=1156940 RepID=H8FH51_XANCI
Probab=96.94  E-value=5.8e-05  Score=50.17  Aligned_cols=45  Identities=22%  Similarity=0.324  Sum_probs=37.9  Template_Neff=1.000

Q seq0000          14 VLFTGSISLSYFIIQKTYSRGLYYKLALEQLQNHPEAQEALGPPV   58 (136)
Q Consensus        41 v~~~g~~~~~~~~i~~~~~~s~~y~~Al~~l~~~p~v~e~LG~PI   85 (176)
                      ++++.-++.+.|.+...+++|++|+.|++.++.+.++.++||.|-
T Consensus        10 vllalpiggvlyvitaalkssdvyrdalqiaktdarvvqllgtps   54 (58)
T UniRef100_H8FH   10 VLLALPIGGVLYVITAALKSSDVYRDALQIAKTDARVVQLLGTPS   54 (58)
Confidence            344444667788888889999999999999999999999999763


No 454
>UniRef100_A0A4W5JGU5 TIM21-like protein, mitochondrial n=1 Tax=Hucho hucho TaxID=62062 RepID=A0A4W5JGU5_9TELE
Probab=96.94  E-value=5.9e-05  Score=65.04  Aligned_cols=94  Identities=20%  Similarity=0.382  Sum_probs=67.2  Template_Neff=1.000

Q seq0000           5 PAKMIIYGSVLFTG--SISLSYFIIQK-TYSRG---LYYKLALEQLQNHPEAQEALGPPVNIHHLKL-IGKDN------F   71 (136)
Q Consensus        32 l~~~a~~~~v~~~g--~~~~~~~~i~~-~~~~s---~~y~~Al~~l~~~p~v~e~LG~PI~~~~~~~-~~~~~------~   98 (176)
                      .++...|+.++++|  +.+.+.|.++. .|++|   .+|.+|+..-+-||+++-.+|+||+..+... .++..      +
T Consensus       105 agkdftylivvliglgvtggllyvvfqelfsssspnkvyskafnktrlhpevigvfgepikcfgetshrgrrqkishvey  184 (318)
T UniRef100_A0A4  105 AGKDFTYLIVVLIGLGVTGGLLYVVFQELFSSSSPNKVYSKAFNKTRLHPEVIGVFGEPIKCFGETSHRGRRQKISHVEY  184 (318)
Confidence            45666676555554  34555565554 45543   6899999999999999999999999877643 23321      1


Q seq0000          72 --VDIADAKLKIPVSGSK--SEGHLHVHSTR   98 (136)
Q Consensus        99 --~~~g~a~l~f~V~G~k--g~G~v~v~a~r  125 (176)
                        .+-.+.+++|+|.|..  ..|+++.++..
T Consensus       185 mkdglkhlrlkfyiqgeepgrqgtvhteske  215 (318)
T UniRef100_A0A4  185 MKDGLKHLRLKFYIQGEEPGRQGTVHTESKE  215 (318)
Confidence              2458999999999976  56999887743


No 455
>UniRef100_A0A6G0V4R5 TIM21-like protein, mitochondrial n=1 Tax=Halicephalobus sp. NKZ332 TaxID=2598192 RepID=A0A6G0V4R5_9BILA
Probab=96.94  E-value=5.9e-05  Score=71.73  Aligned_cols=108  Identities=18%  Similarity=0.348  Sum_probs=80.4  Template_Neff=1.000

Q seq0000           5 PAKMIIYGSVLFTGSISLSYFIIQKTY---SRGLYYKLALEQLQNHPEAQEALGPPVNIHHLKLI-GKDN------F--V   72 (136)
Q Consensus        32 l~~~a~~~~v~~~g~~~~~~~~i~~~~---~~s~~y~~Al~~l~~~p~v~e~LG~PI~~~~~~~~-~~~~------~--~   99 (176)
                      +-.+++|++++.+|.  +-||++...+   +...+|.+||+.++.++++....|..|+..+...+ ++..      +  +
T Consensus       449 fyylvffgsvvalga--lgyyfveqflaadspqtiyskalkmvrddercesmygtgikgfgedtgrgrrrhiahqryitn  526 (891)
T UniRef100_A0A6  449 FYYLVFFGSVVALGA--LGYYFVEQFLAADSPQTIYSKALKMVRDDERCESMYGTGIKGFGEDTGRGRRRHIAHQRYITN  526 (891)
Confidence            335566666655543  4466664432   33468999999999999999999999998777653 2211      1  2


Q seq0000          73 -DIADAKLKIPVSGSKSEGHLHVHSTRSGPFHRWHLNEVFLELKD  116 (136)
Q Consensus       100 -~~g~a~l~f~V~G~kg~G~v~v~a~r~~~~~~W~~~~l~l~~~~  143 (176)
                       +..++++-|+|+|.|..|.++.+..+.+  +-|.|+.++-..+|
T Consensus       527 egeervrvmfhvkgdkhtgkvfaevakkd--gmwdyrfvytvtdd  569 (891)
T UniRef100_A0A6  527 EGEERVRVMFHVKGDKHTGKVFAEVAKKD--GMWDYRFVYTVTDD  569 (891)
Confidence             5688999999999999999999988876  79999987766555


No 456
>UniRef100_A0A286U1C1 RDD domain-containing protein n=1 Tax=Candidatus Scalindua japonica TaxID=1284222 RepID=A0A286U1C1_9BACT
Probab=96.94  E-value=6e-05  Score=65.04  Aligned_cols=93  Identities=18%  Similarity=0.149  Sum_probs=73.5  Template_Neff=1.000

Q seq0000          30 TYSRGLYYKLALEQLQNHPEAQEALGPPVNIHHLKLIGKDNFVDIADAKLKIPVSGSKSEGHLHVHSTRSGPFHRWHLNE  109 (136)
Q Consensus        57 ~~~~s~~y~~Al~~l~~~p~v~e~LG~PI~~~~~~~~~~~~~~~~g~a~l~f~V~G~kg~G~v~v~a~r~~~~~~W~~~~  136 (176)
                      .+++|+.|+...+.+-+|--+++..|..|+++-+..+...|- ..|.+++-++|+|.|++-++....++++  ++|++..
T Consensus       198 llkdsdayklskqyiganmwvqqevgntiefgiiesskvfng-asgkanliirvsgekgevtvttrlekrd--gewqiik  274 (319)
T UniRef100_A0A2  198 LLKDSDAYKLSKQYIGANMWVQQEVGNTIEFGIIESSKVFNG-ASGKANLIIRVSGEKGEVTVTTRLEKRD--GEWQIIK  274 (319)
Confidence            458999999999999999999999999999887654322221 4689999999999999999999988886  7999876


Q seq0000         110 VFLELKDGQQISVFNL  125 (136)
Q Consensus       137 l~l~~~~g~~I~L~~~  152 (176)
                      .-.--.|..-|++.-+
T Consensus       275 agyfdsdnnyiditmp  290 (319)
T UniRef100_A0A2  275 AGYFDSDNNYIDITMP  290 (319)
Confidence            5544445566666543


No 457
>UniRef100_A0A1L6LD99 Uncharacterized protein n=1 Tax=Minicystis rosea TaxID=888845 RepID=A0A1L6LD99_9DELT
Probab=96.94  E-value=6e-05  Score=66.36  Aligned_cols=107  Identities=21%  Similarity=0.303  Sum_probs=78.8  Template_Neff=1.000

Q seq0000          14 VLFTGSISLSYFIIQKTYSRGLYYKLALEQLQNHPEAQEALGPPVNIHHLKLI----GK-DNFV-DIADAKLKIPVSGSK   87 (136)
Q Consensus        41 v~~~g~~~~~~~~i~~~~~~s~~y~~Al~~l~~~p~v~e~LG~PI~~~~~~~~----~~-~~~~-~~g~a~l~f~V~G~k  114 (176)
                      +..+.+|..+...+   ++....-+.|+++.+.|..+.+++|.|+..+|-..+    +. .|.. -.-.++-++||.||+
T Consensus        93 vavilgclvlrvvv---iraatptrlavdrmrahaaavqaigtpvtlgwdvrgwihadaevndelvpptidasvpvqgpr  169 (383)
T UniRef100_A0A1   93 VAVILGCLVLRVVV---IRAATPTRLAVDRMRAHAAAVQAIGTPVTLGWDVRGWIHADAEVNDELVPPTIDASVPVQGPR  169 (383)
Confidence            33344444443333   345567789999999999999999999997663211    11 1110 235788899999999


Q seq0000          88 SEGHLHVHSTRSGPFHRWHLNEVFLELKDGQQISVFNL  125 (136)
Q Consensus       115 g~G~v~v~a~r~~~~~~W~~~~l~l~~~~g~~I~L~~~  152 (176)
                      ++|.+-+...-.+  ++|.++++.++++.|.+|.+...
T Consensus       170 gsgvlaidghlvn--drwvfdrvvlrldrggkieivsg  205 (383)
T UniRef100_A0A1  170 GSGVLAIDGHLVN--DRWVFDRVVLRLDRGGKIEIVSG  205 (383)
Confidence            9999999998876  69999999999998888887654


No 458
>UniRef100_A0A425BKH7 Uncharacterized protein (Fragment) n=1 Tax=Scytalidium sp. 3C TaxID=2487125 RepID=A0A425BKH7_9PEZI
Probab=96.93  E-value=6.3e-05  Score=61.35  Aligned_cols=68  Identities=24%  Similarity=0.352  Sum_probs=55.0  Template_Neff=1.000

Q seq0000          32 SRGLYYKLALEQLQNHPEAQEALGPPVNI-HHLKL-IGKDNFVDIADAKLKIPVSGSKSEGHLHVHSTRSG  100 (136)
Q Consensus        59 ~~s~~y~~Al~~l~~~p~v~e~LG~PI~~-~~~~~-~~~~~~~~~g~a~l~f~V~G~kg~G~v~v~a~r~~  127 (176)
                      ++|++....+..++.+|.++|.||..|-. +.++| .+..|. -.|.+++.|.|+|.+.+|++.+.+.|..
T Consensus       131 ssssvvaatlyalrtspkarevlgdniyyahqipwiwgemnq-lhgkidiqfevkgtntsgtmrfashrpt  200 (203)
T UniRef100_A0A4  131 SSSSVVAATLYALRTSPKAREVLGDNIYYAHQIPWIWGEMNQ-LHGKIDIQFEVKGTNTSGTMRFASHRPT  200 (203)
Confidence            67888899999999999999999998874 44443 233332 3689999999999999999999887754


No 459
>UniRef100_A0A2K3NYZ0 Uncharacterized protein n=1 Tax=Trifolium pratense TaxID=57577 RepID=A0A2K3NYZ0_TRIPR
Probab=96.93  E-value=6.3e-05  Score=63.63  Aligned_cols=67  Identities=21%  Similarity=0.376  Sum_probs=52.6  Template_Neff=1.000

Q seq0000          38 KLALEQLQNHPEAQEALGPPVNIHHLKLIGKDNF-VDIADAKLKIPVSGSKSEGHLHVHSTRSGPFHRWH  106 (136)
Q Consensus        65 ~~Al~~l~~~p~v~e~LG~PI~~~~~~~~~~~~~-~~~g~a~l~f~V~G~kg~G~v~v~a~r~~~~~~W~  133 (176)
                      .+|++-+..|..+++++|+||-.+.| +...... .....+..+|||+||+|+|.|.+.+.|+++ ..|.
T Consensus       141 skamedasknqaiidaigepivkgpw-ynaslavahkrqsvscsfpvsgprgsgvlqlkavrngd-dtws  208 (270)
T UniRef100_A0A2  141 SKAMEDASKNQAIIDAIGEPIVKGPW-YNASLAVAHKRQSVSCSFPVSGPRGSGVLQLKAVRNGD-DTWS  208 (270)
Confidence            58999999999999999999987654 2111111 134678899999999999999999999874 5664


No 460
>UniRef100_A0A425BT72 Mitochondrial import inner membrane translocase subunit TIM21 (Fragment) n=1 Tax=Scytalidium sp. 3C TaxID=2487125 RepID=A0A425BT72_9PEZI
Probab=96.92  E-value=6e-05  Score=61.39  Aligned_cols=62  Identities=23%  Similarity=0.292  Sum_probs=46.7  Template_Neff=1.903

Q seq0000           9 IIYGSVLFTGSISLSYFIIQKTYSRGLYYKLALEQLQNHPEAQEALGPP--VNIHHLKLIGKDN   70 (136)
Q Consensus        36 a~~~~v~~~g~~~~~~~~i~~~~~~s~~y~~Al~~l~~~p~v~e~LG~P--I~~~~~~~~~~~~   97 (176)
                      .+.+.|+.+|++.++|--+++.-+++.+|++|++++++||++.|+||.+  |..++.+..+.|.
T Consensus       101 vivg~vltggvgyfly~dvfspdskts~fnravd~ikkdprc~ellgd~kki~a~geet~nkwr  164 (170)
T UniRef100_A0A4  101 VIVGLVLTGGVGYFLYQDVFSPDSKTSYFNRAVDRIKKDPRCLELLGDGKKITAFGEETANKWR  164 (170)
Confidence            3444455566666677777777788999999999999999999999965  5566665555553


No 461
>UniRef100_A0A3E0Q0X2 Uncharacterized protein n=1 Tax=Planctomycetes bacterium TaxID=2026780 RepID=A0A3E0Q0X2_9BACT
Probab=96.92  E-value=6e-05  Score=65.65  Aligned_cols=89  Identities=21%  Similarity=0.318  Sum_probs=62.7  Template_Neff=1.863

Q seq0000          34 GLYYKLALEQLQNHPEAQEALGPPVNIHHLKL--IGKDNFVDIADAKLKIPVSGSKSEGHLHVHSTRSGPFHRWHLNEVF  111 (136)
Q Consensus        61 s~~y~~Al~~l~~~p~v~e~LG~PI~~~~~~~--~~~~~~~~~g~a~l~f~V~G~kg~G~v~v~a~r~~~~~~W~~~~l~  138 (176)
                      .+.-++.+.-+..||.+.++||. |+..-..+  +....+.+.+.+ ..|.|+|+|++|+|+++....+. ..-.+..-+
T Consensus        58 ~e~e~q~~~dl~~n~vi~ehl~~-i~~~e~d~~~s~e~~~~~~~~~-wvf~vsg~k~sg~l~~~~l~~~~-~~~~v~~~~  134 (282)
T UniRef100_A0A3   58 DELERQVISDLSGNPVIEEHLGR-IRSAELDFWKSGEQDQAQAVSM-WVFDVSGPKGSGTLYVHGLDPDN-QNSGVDWGE  134 (282)
Confidence            35567788889999999999997 54322111  122222233444 45999999999999999977652 333577788


Q seq0000         112 LELKDGQQISVFNL  125 (136)
Q Consensus       139 l~~~~g~~I~L~~~  152 (176)
                      |++++|+..+|..+
T Consensus       135 l~ldnge~~~lf~~  148 (282)
T UniRef100_A0A3  135 LQLDNGEVYDLFTP  148 (282)
Confidence            99999999999843


No 462
>UniRef100_A0A137P6A7 Mitochondrial import inner membrane translocase subunit TIM21 n=1 Tax=Conidiobolus coronatus (strain ATCC 28846 / CBS 209.66 / NRRL 28638) TaxID=796925 RepID=A0A137P6A7_CONC2
Probab=96.91  E-value=6.8e-05  Score=60.77  Aligned_cols=95  Identities=12%  Similarity=0.284  Sum_probs=73.2  Template_Neff=1.000

Q seq0000          20 ISLSYFIIQKT----YSRGLYYKLALEQLQNHPEAQEALGPPVNIHHLKLIGKDNF-----------VDIADAKLKIPVS   84 (136)
Q Consensus        47 ~~~~~~~i~~~----~~~s~~y~~Al~~l~~~p~v~e~LG~PI~~~~~~~~~~~~~-----------~~~g~a~l~f~V~  111 (176)
                      ++++.|.+...    ...+..|++.++.++.|.+++.+.|+.|-.++-+.+.+..+           ++.-..--.+++.
T Consensus        65 igillyvlgdelyngstqttlfnktfdlvkdnrqiqnlvgenimahgdpvstrrrrshihfsthypksgnpelitqyyie  144 (194)
T UniRef100_A0A1   65 IGILLYVLGDELYNGSTQTTLFNKTFDLVKDNRQIQNLVGENIMAHGDPVSTRRRRSHIHFSTHYPKSGNPELITQYYIE  144 (194)
Confidence            44445554433    24567899999999999999999999999887665433211           2344555678999


Q seq0000          85 GSKSEGHLHVHSTRSGPFHRWHLNEVFLELKD  116 (136)
Q Consensus       112 G~kg~G~v~v~a~r~~~~~~W~~~~l~l~~~~  143 (176)
                      |++..|+++.-+..-+  ++|.|..+-+++++
T Consensus       145 gsrntgtvhacmtqin--dewkykwlmvevpg  174 (194)
T UniRef100_A0A1  145 GSRNTGTVHACMTQIN--DEWKYKWLMVEVPG  174 (194)
Confidence            9999999999998887  69999999999986


No 463
>UniRef100_A0A024G7C4 Uncharacterized protein n=1 Tax=Albugo candida TaxID=65357 RepID=A0A024G7C4_9STRA
Probab=96.90  E-value=7.1e-05  Score=65.26  Aligned_cols=91  Identities=21%  Similarity=0.415  Sum_probs=68.1  Template_Neff=1.270

Q seq0000          23 SYFIIQK-TYSRGLYYKLALEQLQNHPEAQEALGPPVNIHHLKLIGKDNFVDIADAKLKIPVSGSKSEGHLHVHSTRSGP  101 (136)
Q Consensus        50 ~~~~i~~-~~~~s~~y~~Al~~l~~~p~v~e~LG~PI~~~~~~~~~~~~~~~~g~a~l~f~V~G~kg~G~v~v~a~r~~~  128 (176)
                      .||++.- +-+.|-..+.|++.+..|.-++.+||.||....-.+++..+   ...++.++|.+|.|.+|+|.+.+.+...
T Consensus       200 ~~yliriirdrpsyahklamdyvnanamar~llghpi~s~qke~~gti~---~dai~ysvpckg~k~egtllira~k~~~  276 (322)
T UniRef100_A0A0  200 SFYLIRIIRDRPSYAHKLAMDYVNANAMARSLLGHPISSNQKEFSGTIS---NDAIQYSVPCKGNKNEGTLLIRAFKKSN  276 (322)
Confidence            3555432 12345567899999999999999999999876544444432   3568899999999999999998876542


Q seq0000         102 --------------FHRWHLNEVFLELKD  116 (136)
Q Consensus       129 --------------~~~W~~~~l~l~~~~  143 (176)
                                    +..|.+.++.|.+..
T Consensus       277 ~~a~~~~~~~~k~tds~wtftrv~lkvaq  305 (322)
T UniRef100_A0A0  277 KQAVQSKNEGSKETDSGWTFTRVILKVAQ  305 (322)
Confidence                          246999999888754


No 464
>UniRef100_A0A2S7WTP6 Uncharacterized protein n=2 Tax=Polaribacter porphyrae TaxID=1137780 RepID=A0A2S7WTP6_9FLAO
Probab=96.90  E-value=7.3e-05  Score=56.48  Aligned_cols=95  Identities=20%  Similarity=0.388  Sum_probs=74.2  Template_Neff=1.000

Q seq0000          29 KTYSRGLYYKLALEQLQNHPEAQEALGPPVNI----------HHL--KLIGKDNFVDIADAKLKIPVSGSKSEGHLHVHS   96 (136)
Q Consensus        56 ~~~~~s~~y~~Al~~l~~~p~v~e~LG~PI~~----------~~~--~~~~~~~~~~~g~a~l~f~V~G~kg~G~v~v~a  123 (176)
                      ..|.+.++-..|++.++++.+..+.+|..|-.          +.+  .+++.--...+..+++++-+.|.||++.+.|.|
T Consensus        10 nkfdnaepkeyaiekaknndelkeiignnivieknsdkqkkkgsftfslggnglninqnsvdlkigligekgsailnvva   89 (120)
T UniRef100_A0A2   10 NKFDNAEPKEYAIEKAKNNDELKEIIGNNIVIEKNSDKQKKKGSFTFSLGGNGLNINQNSVDLKIGLIGEKGSAILNVVA   89 (120)
Confidence            35667788888999999999999999976532          112  122221112467899999999999999999999


Q seq0000          97 TRSGPFHRWHLNEVFLELKD-GQQISVFNL  125 (136)
Q Consensus       124 ~r~~~~~~W~~~~l~l~~~~-g~~I~L~~~  152 (176)
                      .+.+  ..|.|..+++.+++ ...|.|+.+
T Consensus        90 fken--skwiykniyvtipnsnkkikllnn  117 (120)
T UniRef100_A0A2   90 FKEN--SKWIYKNIYVTIPNSNKKIKLLNN  117 (120)
Confidence            9987  69999999999987 567887764


No 465
>UniRef100_A0A1S8B7V5 Cytochrome oxidase assembly protein 1 n=1 Tax=Diplodia seriata TaxID=420778 RepID=A0A1S8B7V5_9PEZI
Probab=96.86  E-value=8.7e-05  Score=58.98  Aligned_cols=69  Identities=22%  Similarity=0.263  Sum_probs=55.2  Template_Neff=1.000

Q seq0000          32 SRGLYYKLALEQLQNHPEAQEALGPPVNIH-HLKLIGKDNFVDIADAKLKIPVSGSKSEGHLHVHSTRSG  100 (136)
Q Consensus        59 ~~s~~y~~Al~~l~~~p~v~e~LG~PI~~~-~~~~~~~~~~~~~g~a~l~f~V~G~kg~G~v~v~a~r~~  127 (176)
                      .+|++....+..++.||++++.||..|... .++|-+.....-.+++++++-|+|.++.|.+.+.+.|..
T Consensus        44 qsssvvestlyalrthpearehlggeiqfassmpwisgtidqlhgridvsygvkgrngrgvmrfrserrk  113 (167)
T UniRef100_A0A1   44 QSSSVVESTLYALRTHPEAREHLGGEIQFASSMPWISGTIDQLHGRIDVSYGVKGRNGRGVMRFRSERRK  113 (167)
Confidence            567889999999999999999999888863 344422111113689999999999999999999998876


No 466
>UniRef100_A0A161N1K5 TIM21-like protein, mitochondrial (Fragment) n=1 Tax=Triatoma infestans TaxID=30076 RepID=A0A161N1K5_TRIIF
Probab=96.84  E-value=9.2e-05  Score=59.18  Aligned_cols=59  Identities=25%  Similarity=0.427  Sum_probs=45.7  Template_Neff=1.000

Q seq0000           7 KMIIYGSVLFTG--SISLSYFIIQKTY----SRGLYYKLALEQLQNHPEAQEALGPPVNIHHLKL   65 (136)
Q Consensus        34 ~~a~~~~v~~~g--~~~~~~~~i~~~~----~~s~~y~~Al~~l~~~p~v~e~LG~PI~~~~~~~   92 (176)
                      +..+|..++++|  +.+++||.+++.+    +..++|.+|++.+-+|.+++++||+||+.++...
T Consensus        80 kttfyslviiagigvtallfyavfrelfsskspnsvytkafekcvqdtrvqdalgepikghgett  144 (174)
T UniRef100_A0A1   80 KTTFYSLVIIAGIGVTALLFYAVFRELFSSKSPNSVYTKAFEKCVQDTRVQDALGEPIKGHGETT  144 (174)
Confidence            555565444443  4677888888753    3357999999999999999999999999988754


No 467
>UniRef100_A0A0F4GHQ6 Uncharacterized protein n=1 Tax=Zymoseptoria brevis TaxID=1047168 RepID=A0A0F4GHQ6_9PEZI
Probab=96.84  E-value=8.8e-05  Score=77.12  Aligned_cols=99  Identities=20%  Similarity=0.250  Sum_probs=79.5  Template_Neff=1.745

Q seq0000          24 YFIIQKTYSRGLYYKLALEQLQNHPEAQEALGPPVNIHH-LK--LIGKDNFVDIADAKLKIPVSGSKSEGHLHVHSTRSG  100 (136)
Q Consensus        51 ~~~i~~~~~~s~~y~~Al~~l~~~p~v~e~LG~PI~~~~-~~--~~~~~~~~~~g~a~l~f~V~G~kg~G~v~v~a~r~~  127 (176)
                      +|..++  ++|.+....+..++.|++++..||..|.+.. .+  |++. .. -.|.+++.|.|+|.|..|++.+...|..
T Consensus        72 ~~~~~~--~~~~~~~~~~~~~~~~~~~~~~~~~~~~~~~~~~~~~~~~-~~-~~~~~~~~~~~~~~~~~~~~~~~~~~~~  147 (2257)
T UniRef100_A0A0   72 IFNYQK--SNSSVVTSTMYALRTNEEARRMLGDEIYFANSLPWIWGSI-DQ-VHGKIDIEFKVKGNKTTGTMKFRSERRK  147 (2257)
Confidence            344444  7788999999999999999999999887632 22  3222 11 3689999999999999999999999988


Q seq0000         101 PFHRWHLNEVFLELKDGQQISVFNLS  126 (136)
Q Consensus       128 ~~~~W~~~~l~l~~~~g~~I~L~~~~  153 (176)
                      .-+-++..++.++.++|+.+.|+...
T Consensus       148 ~~~~~~~~~~~~~~~~~~~~~~~~~~  173 (2257)
T UniRef100_A0A0  148 RMGFFETVEWSLQPDGGEKVSLIQGN  173 (2257)
Confidence            77888888899998889999988643


No 468
>UniRef100_A0A4P9W953 Cytochrome oxidase assembly protein 1 (Fragment) n=1 Tax=Blyttiomyces helicus TaxID=388810 RepID=A0A4P9W953_9FUNG
Probab=96.82  E-value=0.0001  Score=54.76  Aligned_cols=93  Identities=23%  Similarity=0.380  Sum_probs=69.3  Template_Neff=1.000

Q seq0000          28 QKTYSRGLYYKLALEQLQNHPEAQEALGPPVNIHHLKL---IGKDNFVDIADAKLKIPVSGSKSEGHLHVHSTRSGPFHR  104 (136)
Q Consensus        55 ~~~~~~s~~y~~Al~~l~~~p~v~e~LG~PI~~~~~~~---~~~~~~~~~g~a~l~f~V~G~kg~G~v~v~a~r~~~~~~  131 (176)
                      .+..+.|.+|+..+-.++.||.+-|.||..|....-..   .+..|. -.++++++|+|-|.++.|.+.+...|..  ..
T Consensus        11 nsqkshsaifkalifhlrhnpaageilgsniaydpsrhdavegtvnm-mkgradiqfrvggdrgdgiitfrgrrag--dd   87 (107)
T UniRef100_A0A4   11 NSQKSHSAIFKALIFHLRHNPAAGEILGSNIAYDPSRHDAVEGTVNM-MKGRADIQFRVGGDRGDGIITFRGRRAG--DD   87 (107)
Confidence            34457789999999999999999999999887533211   111121 4689999999999999999999998876  58


Q seq0000         105 WHLNEVFLELKDGQQISVFN  124 (136)
Q Consensus       132 W~~~~l~l~~~~g~~I~L~~  151 (176)
                      |.-..+.+- ++.+.|.|.+
T Consensus        88 wisdvftla-kgdktislrd  106 (107)
T UniRef100_A0A4   88 WISDVFTLA-KGDKTISLRD  106 (107)
Confidence            977666554 3345676654


No 469
>UniRef100_A0A2D4CD06 Uncharacterized protein n=1 Tax=Pythium insidiosum TaxID=114742 RepID=A0A2D4CD06_PYTIN
Probab=96.82  E-value=0.0001  Score=68.47  Aligned_cols=100  Identities=27%  Similarity=0.459  Sum_probs=72.8  Template_Neff=1.000

Q seq0000          10 IYGSVLFTGSISLSYFIIQKTYSRGLYY--KLALEQLQNHPEAQEALGPPVNIHHLKLIGKDNFVDIADAKLKIPVSGSK   87 (136)
Q Consensus        37 ~~~~v~~~g~~~~~~~~i~~~~~~s~~y--~~Al~~l~~~p~v~e~LG~PI~~~~~~~~~~~~~~~~g~a~l~f~V~G~k  114 (176)
                      +++|++++|+|.++...   .+++-+.|  +.|++++.+|..++-.||.||+...-++-+..   ....++.+|-.+|||
T Consensus       211 viggvviggfcsflvlr---iirnrpfyvhklaldrvnnndvarvylghpiksnrkdyvgsl---tdtaanysiackgpk  284 (652)
T UniRef100_A0A2  211 VIGGVVIGGFCSFLVLR---IIRNRPFYVHKLALDRVNNNDVARVYLGHPIKSNRKDYVGSL---TDTAANYSIACKGPK  284 (652)
Confidence            45667777776654443   34455544  88999999999999999999997544332222   235677889999999


Q seq0000          88 SEGHLHVHSTRSGP-------------------FHRWHLNEVFLELK  115 (136)
Q Consensus       115 g~G~v~v~a~r~~~-------------------~~~W~~~~l~l~~~  142 (176)
                      |.|++.+.+.+..+                   +..|++..+.+.++
T Consensus       285 gegtlivkafkatpesdaadassgvdssllttpgtdwkfstlvlsik  331 (652)
T UniRef100_A0A2  285 GEGTLIVKAFKATPESDAADASSGVDSSLLTTPGTDWKFSTLVLSIK  331 (652)
Confidence            99999998876432                   24699998888765


No 470
>UniRef100_A0A3N5EWM7 Uncharacterized protein (Fragment) n=1 Tax=Planctomycetes bacterium TaxID=2026780 RepID=A0A3N5EWM7_9BACT
Probab=96.81  E-value=0.00011  Score=54.41  Aligned_cols=91  Identities=16%  Similarity=0.214  Sum_probs=59.4  Template_Neff=1.000

Q seq0000           1 -----MSMSPAKMIIYGSVLFTG--SISLSYFIIQKTYSRGLYYKLALEQLQNHPEAQEALGPPVNIHHLKL-IGKDNFV   72 (136)
Q Consensus        23 ~~~~~~~~~l~~~a~~~~v~~~g--~~~~~~~~i~~~~~~s~~y~~Al~~l~~~p~v~e~LG~PI~~~~~~~-~~~~~~~   99 (176)
                      -+..+|+.-|..+..+.++++.+  +|+.+||++.+.  ..++-.----.++.+|+.+.+||..|......- ....+.+
T Consensus        10 kpagpmrwillgcgaltgllilgmggcagifyfiykg--tdpiaevgavyvkaspemqkalgpditvrrhmggwqvnthn   87 (104)
T UniRef100_A0A3   10 KPAGPMRWILLGCGALTGLLILGMGGCAGIFYFIYKG--TDPIAEVGAVYVKASPEMQKALGPDITVRRHMGGWQVNTHN   87 (104)
Confidence            45566776666666666665554  688888888762  233344445568899999999999888643210 0222345


Q seq0000          73 DIADAKLKIPVSGSKS   88 (136)
Q Consensus       100 ~~g~a~l~f~V~G~kg  115 (176)
                      +.+.+++++...|..+
T Consensus        88 drgnarisydaqgaag  103 (104)
T UniRef100_A0A3   88 DRGNARISYDAQGAAG  103 (104)
Confidence            7788999888777543


No 471
>UniRef100_E2BNC2 Uncharacterized protein n=2 Tax=Harpegnathos saltator TaxID=610380 RepID=E2BNC2_HARSA
Probab=96.81  E-value=0.00011  Score=59.46  Aligned_cols=90  Identities=17%  Similarity=0.250  Sum_probs=66.6  Template_Neff=1.000

Q seq0000          34 GLYYKLALEQLQNHPEAQEALGPPVNIHHLK-----LIGKDNFVDIADAKLKIPVSGSKSEGHLHVHSTRSGPFHRWHLN  108 (136)
Q Consensus        61 s~~y~~Al~~l~~~p~v~e~LG~PI~~~~~~-----~~~~~~~~~~g~a~l~f~V~G~kg~G~v~v~a~r~~~~~~W~~~  135 (176)
                      -+.|-+.+-.++.||.+.+.||+||..--..     +.+-+.-.+..--.+.|.+.||||+|.+..+..+-+ .+.++|+
T Consensus        69 rpfylrtlihcrknptivdilgepinivkqknrvehyhsfyrlgdetlekfafdivgpkgkglveaeikkfg-qgkyeyq  147 (187)
T UniRef100_E2BN   69 RPFYLRTLIHCRKNPTIVDILGEPINIVKQKNRVEHYHSFYRLGDETLEKFAFDIVGPKGKGLVEAEIKKFG-QGKYEYQ  147 (187)
Confidence            4789999999999999999999999752210     111111123344568899999999999999987776 4899999


Q seq0000         109 EVFLELKDGQQISVFN  124 (136)
Q Consensus       136 ~l~l~~~~g~~I~L~~  151 (176)
                      .+.+-++.-....+.+
T Consensus       148 tlsvmidtlgtfkiep  163 (187)
T UniRef100_E2BN  148 TLSVMIDTLGTFKIEP  163 (187)
Confidence            9999887644454443


No 472
>UniRef100_A0A022PWG1 Uncharacterized protein n=1 Tax=Erythranthe guttata TaxID=4155 RepID=A0A022PWG1_ERYGU
Probab=96.81  E-value=9.9e-05  Score=69.45  Aligned_cols=94  Identities=17%  Similarity=0.323  Sum_probs=73.8  Template_Neff=2.200

Q seq0000          31 YSRGLYYKLALEQLQNHPEAQEALGPPVNIHH----LKLIGKD---NF---VDIADAKLKIPVSGSKSEGHLHVHSTRSG  100 (136)
Q Consensus        58 ~~~s~~y~~Al~~l~~~p~v~e~LG~PI~~~~----~~~~~~~---~~---~~~g~a~l~f~V~G~kg~G~v~v~a~r~~  127 (176)
                      +....+|+.|+.+|+.++.+.|.+|.|+...-    ...||..   |+   -...+.-|-|||+|+..+|.|.|+..+..
T Consensus       257 INPDKVYRmAMrkLNTSAgILEVMGAPLtGTDLRAYVMSGGGiTLKnFKP~lRsKRCFLIFPIrGSERKGLVSVEVKKKK  336 (517)
T UniRef100_A0A0  257 INPDKVYRMAMRKLNTSAGILEVMGAPLTGTDLRAYVMSGGGITLKNFKPRLRSKRCFLIFPIRGSERKGLVSVEVKKKK  336 (517)
Confidence            45568999999999999999999999987532    2233332   22   14678999999999999999999998876


Q seq0000         101 PFHRWHLNEVFLELK---D-GQQISVFNLS  126 (136)
Q Consensus       128 ~~~~W~~~~l~l~~~---~-g~~I~L~~~~  153 (176)
                        |++..+-+.|+++   + ++++.|+.++
T Consensus       337 --GQYDMKLLAVDIPMASGPDQRLFLIGDE  364 (517)
T UniRef100_A0A0  337 --GQYDMKLLAVDIPMASGPDQRLFLIGDE  364 (517)
Confidence              7899999999886   2 5677777543


No 473
>UniRef100_A0A165AJJ8 DUF1783-domain-containing protein n=2 Tax=Sistotremastrum TaxID=139133 RepID=A0A165AJJ8_9AGAM
Probab=96.80  E-value=0.00011  Score=60.15  Aligned_cols=106  Identities=11%  Similarity=0.080  Sum_probs=77.7  Template_Neff=1.000

Q seq0000          20 ISLSYFIIQKTYSRGLYYKLALEQLQNHPEAQEALGPPVN--IHHLKLIGKDNFV----DIADAKLKIPVSGSKSEGHLH   93 (136)
Q Consensus        47 ~~~~~~~i~~~~~~s~~y~~Al~~l~~~p~v~e~LG~PI~--~~~~~~~~~~~~~----~~g~a~l~f~V~G~kg~G~v~  120 (176)
                      .+++.|.....--++++.++.-..++.|-.+.++.|..+.  ..||.-+-.|...    -.|.+++++||+|.-.+|++|
T Consensus        90 lafllystnnerlstsivrqiqsnikhnvnvtdlvgdnvslepawwmagkpwisgeinmlrgsidisvpvkgdlssgtly  169 (207)
T UniRef100_A0A1   90 LAFLLYSTNNERLSTSIVRQIQSNIKHNVNVTDLVGDNVSLEPAWWMAGKPWISGEINMLRGSIDISVPVKGDLSSGTLY  169 (207)
Confidence            3344444444455667888888889999999999997554  5566444444321    358999999999999999999


Q seq0000          94 VHSTRSGPFHRWHLNEVFLELKDGQQISVFNL  125 (136)
Q Consensus       121 v~a~r~~~~~~W~~~~l~l~~~~g~~I~L~~~  152 (176)
                      +.+.|..++..+.+.++.+.-.||-.-+|.+.
T Consensus       170 ftsvrkrkgtdftilrfkiirndgveadlrdq  201 (207)
T UniRef100_A0A1  170 FTSVRKRKGTDFTILRFKIIRNDGVEADLRDQ  201 (207)
Confidence            99999887778888887776666766666553


No 474
>UniRef100_A0A1Y2BWY6 Uncharacterized protein n=1 Tax=Rhizoclosmatium globosum TaxID=329046 RepID=A0A1Y2BWY6_9FUNG
Probab=96.79  E-value=0.00012  Score=61.28  Aligned_cols=120  Identities=14%  Similarity=0.222  Sum_probs=83.7  Template_Neff=1.000

Q seq0000           7 KMIIYGSVLFTGS---ISLSYFIIQKTYS---RGLYYKLALEQLQNHPEAQEALGPPVNIHH-LK-LIGKDN-----F--   71 (136)
Q Consensus        34 ~~a~~~~v~~~g~---~~~~~~~i~~~~~---~s~~y~~Al~~l~~~p~v~e~LG~PI~~~~-~~-~~~~~~-----~--   98 (176)
                      +-..|++++++++   ...+-|.+...+.   ....|..|++.+.+|-.+++.+|.|.+.++ +. .++..|     +  
T Consensus        75 kntgylgvilagvglgglslsyvivdfiddyyakklfddafekvsshgaiidtigtpmrghggigprggeqnvrrtvykd  154 (240)
T UniRef100_A0A1   75 KNTGYLGVILAGVGLGGLSLSYVIVDFIDDYYAKKLFDDAFEKVSSHGAIIDTIGTPMRGHGGIGPRGGEQNVRRTVYKD  154 (240)
Confidence            4456777777663   2233344433222   246788999999999999999999999754 32 222222     1  


Q seq0000          72 --VDIADAKLKIPVSGSKSEGHLHVHSTRSGPFHRWHLNEVFLELKD-------GQQISVFNLSG  127 (136)
Q Consensus        99 --~~~g~a~l~f~V~G~kg~G~v~v~a~r~~~~~~W~~~~l~l~~~~-------g~~I~L~~~~~  154 (176)
                        .+...+-+-|-|.||+++|+.||.-.++. +++++|..+..++..       .+++.+++++.
T Consensus       155 dqggdkqvimyfviegpngkgtayvnqikna-dgeyeynvlsadvqrhgqrpgsakrvfiidnrl  218 (240)
T UniRef100_A0A1  155 DQGGDKQVIMYFVIEGPNGKGTAYVNQIKNA-DGEYEYNVLSADVQRHGQRPGSAKRVFIIDNRL  218 (240)
Confidence              14567888999999999999999999987 488999888777652       24666666654


No 475
>UniRef100_A0A6H5JA00 Uncharacterized protein n=1 Tax=Ectocarpus sp. CCAP 1310/34 TaxID=867726 RepID=A0A6H5JA00_9PHAE
Probab=96.79  E-value=0.00012  Score=63.60  Aligned_cols=99  Identities=17%  Similarity=0.294  Sum_probs=76.1  Template_Neff=1.000

Q seq0000          28 QKTYSRGLYYKLALEQLQNHPEAQEALGPPVNIHHLKL----IGKDNFV----------DIADAKLKIPVSGSKSEGHLH   93 (136)
Q Consensus        55 ~~~~~~s~~y~~Al~~l~~~p~v~e~LG~PI~~~~~~~----~~~~~~~----------~~g~a~l~f~V~G~kg~G~v~  120 (176)
                      -+.+...++...|-+..+.+|.....+|.|++.++-..    .++.|++          ...+.+++|.|.||.+.|..|
T Consensus       194 pshmapqsimshahdvfqadpdtanhfgtplkvygrdnnrhregrrnfvehvdhedpidkskrtrvrfnvegphghgmay  273 (329)
T UniRef100_A0A6  194 PSHMAPQSIMSHAHDVFQADPDTANHFGTPLKVYGRDNNRHREGRRNFVEHVDHEDPIDKSKRTRVRFNVEGPHGHGMAY  273 (329)
Confidence            34456667888899999999999999999999977532    1334442          236788999999999999999


Q seq0000          94 VHSTRSGPFHRWHLNEVFLELKDGQQISVFNLSG  127 (136)
Q Consensus       121 v~a~r~~~~~~W~~~~l~l~~~~g~~I~L~~~~~  154 (176)
                      .+....-..++|.|..+. ++..|..|.|.+++.
T Consensus       274 aevsnkmesgewvylcvq-dlqtghvitlhdnra  306 (329)
T UniRef100_A0A6  274 AEVSNKMESGEWVYLCVQ-DLQTGHVITLHDNRA  306 (329)
Confidence            998887777899876542 344578888888765


No 476
>UniRef100_A0A068UZB3 Uncharacterized protein n=1 Tax=Coffea canephora TaxID=49390 RepID=A0A068UZB3_COFCA
Probab=96.78  E-value=0.00011  Score=65.08  Aligned_cols=94  Identities=18%  Similarity=0.332  Sum_probs=73.0  Template_Neff=1.871

Q seq0000          30 TYSRGLYYKLALEQLQNHPEAQEALGPPVNIHH----LKLIGKD---NF---VDIADAKLKIPVSGSKSEGHLHVHSTRS   99 (136)
Q Consensus        57 ~~~~s~~y~~Al~~l~~~p~v~e~LG~PI~~~~----~~~~~~~---~~---~~~g~a~l~f~V~G~kg~G~v~v~a~r~  126 (176)
                      .+....+|+.|+.+++.+..+.+.+|.|+...-    ...++..   |+   ....+.-+-|||+|+..+|.|.++..+.
T Consensus       112 tiNPdkvYr~aMrkLntsA~ilevmGaPl~GtdlRAYvmsgGg~~lknfkp~~~~KRCFliFPi~GsErkGlVSvEvkkk  191 (318)
T UniRef100_A0A0  112 TINPDKVYRIAMRKLNTSAGILEVMGAPLTGTDLRAYVMSGGGLKLKNFKPRLRSKRCFLIFPIQGSERKGLVSVEVKKK  191 (318)
Confidence            345568999999999999999999999987532    2233322   21   2567899999999999999999999888


Q seq0000         100 GPFHRWHLNEVFLELK---D-GQQISVFNL  125 (136)
Q Consensus       127 ~~~~~W~~~~l~l~~~---~-g~~I~L~~~  152 (176)
                      .  +++..+-+.++++   + .+++.|..+
T Consensus       192 k--GQYdmKLLAvDIpmasgpdqRlfliGD  219 (318)
T UniRef100_A0A0  192 K--GQYDMKLLAVDIPMASGPDQRLFLIGD  219 (318)
Confidence            6  7899999988885   2 467776654


No 477
>UniRef100_UPI0013D91035 hypothetical protein n=1 Tax=Pyxidicoccus sp. CA032A TaxID=2709663 RepID=UPI0013D91035
Probab=96.78  E-value=0.00012  Score=60.74  Aligned_cols=66  Identities=29%  Similarity=0.477  Sum_probs=54.2  Template_Neff=1.000

Q seq0000          35 LYYKLALEQLQNHPEAQEALGPPVNIHHLKLI-GKD-------NFV-DIADAKLKIPVSGSKSEGHLHVHSTRSG  100 (136)
Q Consensus        62 ~~y~~Al~~l~~~p~v~e~LG~PI~~~~~~~~-~~~-------~~~-~~g~a~l~f~V~G~kg~G~v~v~a~r~~  127 (176)
                      ..-+.||+++++.++++|+||+||+..||.++ ++.       ++. ..+.++.+.+|.|++..|.|++...+..
T Consensus         3 gatraalkqleeceearellgepidtawwgwshgrirvprssqtwsatsgtvdwsmpvagsnargvlhfqgkkag   77 (227)
T UniRef100_UPI0    3 GATRAALKQLEECEEARELLGEPIDTAWWGWSHGRIRVPRSSQTWSATSGTVDWSMPVAGSNARGVLHFQGKKAG   77 (227)
Confidence            34578999999999999999999999887664 221       112 4689999999999999999999987754


No 478
>UniRef100_A0A176W413 Uncharacterized protein n=1 Tax=Marchantia polymorpha subsp. ruderalis TaxID=1480154 RepID=A0A176W413_MARPO
Probab=96.78  E-value=0.00012  Score=66.92  Aligned_cols=94  Identities=12%  Similarity=0.267  Sum_probs=74.1  Template_Neff=1.669

Q seq0000          30 TYSRGLYYKLALEQLQNHPEAQEALGPPVNIH----HLKLIGKD------NFVDIADAKLKIPVSGSKSEGHLHVHSTRS   99 (136)
Q Consensus        57 ~~~~s~~y~~Al~~l~~~p~v~e~LG~PI~~~----~~~~~~~~------~~~~~g~a~l~f~V~G~kg~G~v~v~a~r~  126 (176)
                      .+....+|+-|+..++.+..|.++.|.|+...    ++..++..      .+..+.+.-+-|||.|...+|.|.++..+.
T Consensus       227 ti~pdavyriamrklntsa~vle~mgapl~gtdlrayimsgg~lr~k~~rprls~krcfiifpi~gaerkglvsievkkk  306 (432)
T UniRef100_A0A1  227 TINPDAVYRIAMRKLNTSAPVLEVMGAPLSGTDLRAYIMSGGGLRIKGFRPRLSNKRCFIIFPIRGAERKGLVSIEVKKK  306 (432)
Confidence            45667899999999999999999999998753    22233321      122467888999999999999999999888


Q seq0000         100 GPFHRWHLNEVFLELKD---GQQISVFNL  125 (136)
Q Consensus       127 ~~~~~W~~~~l~l~~~~---g~~I~L~~~  152 (176)
                      .  +++.++-+.|+++.   .+++.|+.+
T Consensus       307 ~--g~ydfkllavdipt~g~d~r~~ligd  333 (432)
T UniRef100_A0A1  307 K--GQYDFKLLAVDIPTAGADHRVYLIGD  333 (432)
Confidence            6  78999999998875   467777654


No 479
>UniRef100_A0A024TUZ7 Uncharacterized protein n=1 Tax=Aphanomyces invadans TaxID=157072 RepID=A0A024TUZ7_9STRA
Probab=96.77  E-value=0.00012  Score=65.06  Aligned_cols=92  Identities=14%  Similarity=0.296  Sum_probs=74.2  Template_Neff=2.379

Q seq0000          35 LYYKLALEQLQNHPEAQEALGPPVNIHHLKLIGKDNFVDIADAKLKIPVSGSKSEGHLHVHSTRSGPFHRWHLNEVFLEL  114 (136)
Q Consensus        62 ~~y~~Al~~l~~~p~v~e~LG~PI~~~~~~~~~~~~~~~~g~a~l~f~V~G~kg~G~v~v~a~r~~~~~~W~~~~l~l~~  141 (176)
                      .+-+.+-+.++.||.+...||.....+.-..-...+.|+.|+++-.|||.|....+.+.|.|.-+. +++-.|+.+...-
T Consensus       189 ~vQ~~v~~~Lq~HPsi~~QlG~n~~V~sPeQv~EQTvNGvG~i~A~FPi~G~~~rA~V~V~AsiDa-~n~LtYq~l~yvN  267 (295)
T UniRef100_A0A0  189 AVQTHVEATLQKHPSIRSQLGPNMSVSSPEQVTEQTVNGVGRIQARFPIVGGRHRAYVQVSASIDA-SNRLTYQKLQYVN  267 (295)
Confidence            445566788999999999999988876644333345568899999999999999999999999988 4788888877664


Q seq0000         115 K-DGQQISVFNLSG  127 (136)
Q Consensus       142 ~-~g~~I~L~~~~~  154 (176)
                      . .|+.++|+.+..
T Consensus       268 ~~TGet~DLL~~~~  281 (295)
T UniRef100_A0A0  268 QSTGETRDLLQDGG  281 (295)
Confidence            4 389999998664


No 480
>UniRef100_B0BH52 Putative integron gene cassette protein (Fragment) n=1 Tax=uncultured bacterium TaxID=77133 RepID=B0BH52_9BACT
Probab=96.76  E-value=0.00013  Score=55.54  Aligned_cols=88  Identities=20%  Similarity=0.334  Sum_probs=67.8  Template_Neff=1.132

Q seq0000          32 SRGLYYKLALEQLQNHPEAQEALGPPVNIHHLK-LIGKDNFV-DIADAKLKIPVSGSKSEGHLHVHSTRSGPFHRWHLNE  109 (136)
Q Consensus        59 ~~s~~y~~Al~~l~~~p~v~e~LG~PI~~~~~~-~~~~~~~~-~~g~a~l~f~V~G~kg~G~v~v~a~r~~~~~~W~~~~  136 (176)
                      ..|+.|+-|-..++++.+++..+|+ |+.-..+ ++-.|..+ ..|++++...+.|++.++..+++.+|.+   .|+-..
T Consensus        31 qrs~af~vast~i~nsaevra~ige-~~~idlplfgyswrvsgasgra~fnle~tgsrasana~veltrqg---twrpvv  106 (121)
T UniRef100_B0BH   31 QRSDAFNVASTHIRNSAEVRAQIGE-IQDIDLPLFGYSWRVSGASGRANFNLEITGSRASANAYVELTRQG---TWRPVV  106 (121)
Confidence            4688999999999999999999997 3321122 12223222 4689999999999999999999999984   798776


Q seq0000         110 VFLELKDGQQISVF  123 (136)
Q Consensus       137 l~l~~~~g~~I~L~  150 (176)
                      -.+.+.||..++|.
T Consensus       107 srltlqdgtvvdl~  120 (121)
T UniRef100_B0BH  107 SRLTLQDGTVVDLM  120 (121)
Confidence            67777788888774


No 481
>UniRef100_A0A0V0XB99 Major sperm protein n=1 Tax=Trichinella sp. T6 TaxID=92179 RepID=A0A0V0XB99_9BILA
Probab=96.75  E-value=0.00014  Score=69.50  Aligned_cols=94  Identities=19%  Similarity=0.269  Sum_probs=67.3  Template_Neff=1.000

Q seq0000           7 KMIIYGSVL--FTGSISLSYFIIQK-TY---SRGLYYKLALEQLQNHPEAQEALGPPVNIHHLKLI--GKDNF-------   71 (136)
Q Consensus        34 ~~a~~~~v~--~~g~~~~~~~~i~~-~~---~~s~~y~~Al~~l~~~p~v~e~LG~PI~~~~~~~~--~~~~~-------   98 (176)
                      +...|.+++  ++++.+.+.|-+.+ .|   +.|.+|..|++.+++||++.-.||.||+.++-+.+  ++...       
T Consensus       106 kdfgyfsivvacvavtgvivycivselfsnqrpskiysnafklvkahpevelilgnpikayggpitrrgrrrhvdhleye  185 (891)
T UniRef100_A0A0  106 KDFGYFSIVVACVAVTGVIVYCIVSELFSNQRPSKIYSNAFKLVKAHPEVELILGNPIKAYGGPITRRGRRRHVDHLEYE  185 (891)
Confidence            334444333  33344555555443 34   34789999999999999999999999998765443  33222       


Q seq0000          72 -VDIADAKLKIPVSGSKSEGHLHVHSTRSG  100 (136)
Q Consensus        99 -~~~g~a~l~f~V~G~kg~G~v~v~a~r~~  127 (176)
                       .+....+++|+|.|+-.+|++.+++...-
T Consensus       186 kdgknylrmkfyvegsiakgtvllemqqry  215 (891)
T UniRef100_A0A0  186 KDGKNYLRMKFYVEGSIAKGTVLLEMQQRY  215 (891)
Confidence             25678999999999999999999987654


No 482
>UniRef100_A0A183DV19 Uncharacterized protein n=1 Tax=Gongylonema pulchrum TaxID=637853 RepID=A0A183DV19_9BILA
Probab=96.75  E-value=0.00014  Score=54.97  Aligned_cols=73  Identities=26%  Similarity=0.561  Sum_probs=59.8  Template_Neff=1.000

Q seq0000          52 EALGPPVNIHHLKLIGK-DNFVDIADAKLKIPVSGSKSEGHLHVHSTRSGPFHRWHLNEVFLELKD-GQQISVFN  124 (136)
Q Consensus        79 e~LG~PI~~~~~~~~~~-~~~~~~g~a~l~f~V~G~kg~G~v~v~a~r~~~~~~W~~~~l~l~~~~-g~~I~L~~  151 (176)
                      +.||.|+..+++.+++. .||.+.....++|||.|.+..|.+.|.+.|+.....|+...++++++. |-..-+.+
T Consensus         2 dilglpltvggidltdqtknyidekqselripvcgerdggvmvvraerdeaeeqfetaqveleldqagcnlliyd   76 (118)
T UniRef100_A0A1    2 DILGLPLTVGGIDLTDQTKNYIDEKQSELRIPVCGERDGGVMVVRAERDEAEEQFETAQVELELDQAGCNLLIYD   76 (118)
Confidence            57999999999988654 577788889999999999999999999999987778888888888875 33333333


No 483
>UniRef100_A0A2D4BZH0 PHD domain-containing protein n=1 Tax=Pythium insidiosum TaxID=114742 RepID=A0A2D4BZH0_PYTIN
Probab=96.73  E-value=0.00015  Score=70.18  Aligned_cols=111  Identities=16%  Similarity=0.326  Sum_probs=80.3  Template_Neff=1.000

Q seq0000          15 LFTGSISLSYFIIQKTYSR---------GLYYKLALEQLQNHPEAQEALGPPVNIHHLKL--IGK-DNF--------VDI   74 (136)
Q Consensus        42 ~~~g~~~~~~~~i~~~~~~---------s~~y~~Al~~l~~~p~v~e~LG~PI~~~~~~~--~~~-~~~--------~~~  101 (176)
                      +++.+|-.+||++.+.|++         -.+|++.++.+..||++...||+|+-.++..+  -++ .++        .+.
T Consensus       914 vlafgcpsvyfllssffrsfvpgsrrsplgvfnesmdllskhpevtsrlgepvcgygedyelpgrrhtfkrskhtdvdgh  993 (1063)
T UniRef100_A0A2  914 VLAFGCPSVYFLLSSFFRSFVPGSRRSPLGVFNESMDLLSKHPEVTSRLGEPVCGYGEDYELPGRRHTFKRSKHTDVDGH  993 (1063)
Confidence            3344566667766544322         26899999999999999999999998876544  222 222        145


Q seq0000          75 ADAKLKIPVSGSKSEGHLHVHSTRSGPFHRWHLNEVFLELKD-GQQISVFNLSG  127 (136)
Q Consensus       102 g~a~l~f~V~G~kg~G~v~v~a~r~~~~~~W~~~~l~l~~~~-g~~I~L~~~~~  154 (176)
                      -+.++++.|+||+|.+++||+.....+  .-.|.++.++... .+.+.+.+++.
T Consensus       994 vhsrlkynikgpnghatvyvetiegap--khdyvyliveftelnevvkivdnrk 1045 (1063)
T UniRef100_A0A2  994 VHSRLKYNIKGPNGHATVYVETIEGAP--KHDYVYLIVEFTELNEVVKIVDNRK 1045 (1063)
Confidence            677899999999999999999988764  4566677777665 56777776553


No 484
>UniRef100_A0A060YHH4 TIM21-like protein, mitochondrial n=1 Tax=Oncorhynchus mykiss TaxID=8022 RepID=A0A060YHH4_ONCMY
Probab=96.72  E-value=0.00015  Score=57.88  Aligned_cols=90  Identities=19%  Similarity=0.332  Sum_probs=57.3  Template_Neff=1.182

Q seq0000           6 AKMIIYGSVLFTG--SISLSYFIIQK-TYSRG---LYYKLALEQLQNHPEAQEALGPPVNIHHLKL-IGKDNFVDIADAK   78 (136)
Q Consensus        33 ~~~a~~~~v~~~g--~~~~~~~~i~~-~~~~s---~~y~~Al~~l~~~p~v~e~LG~PI~~~~~~~-~~~~~~~~~g~a~  105 (176)
                      +|-+.|+.++++|  +.+.+.|.++. .|++|   .+|.+|+..++-||+++-.+|+||+..+... .++..++  .+++
T Consensus        39 gknltylivvliglgvtggllyvvfqelfsssspnkvyskafnearlhpevigvfgepikcfgetsrrgrrqrv--shv~  116 (164)
T UniRef100_A0A0   39 GKNLTYLIVVLIGLGVTGGLLYVVFQELFSSSSPNKVYSKAFNEARLHPEVIGVFGEPIKCFGETSRRGRRQRV--SHVD  116 (164)
Confidence            4545555444444  34555555554 45543   5899999999999999999999999987654 2333322  2333


Q seq0000          79 LKIPVSGSKSEGHLHVHSTRS   99 (136)
Q Consensus       106 l~f~V~G~kg~G~v~v~a~r~  126 (176)
                        ..++-.+..|+++.++...
T Consensus       117 --~~lkekn~~g~~hteskev  135 (164)
T UniRef100_A0A0  117 --STLKEKNPQGTVHTESKEV  135 (164)
Confidence              3344455667777776544


No 485
>UniRef100_A0A1J7FVI8 Uncharacterized protein n=1 Tax=Lupinus angustifolius TaxID=3871 RepID=A0A1J7FVI8_LUPAN
Probab=96.72  E-value=0.00016  Score=65.96  Aligned_cols=69  Identities=22%  Similarity=0.392  Sum_probs=53.4  Template_Neff=1.000

Q seq0000          36 YYKLALEQLQNHPEAQEALGPPVNIHHLKLIGKDNF-VDIADAKLKIPVSGSKSEGHLHVHSTRSGPFHRWH  106 (136)
Q Consensus        63 ~y~~Al~~l~~~p~v~e~LG~PI~~~~~~~~~~~~~-~~~g~a~l~f~V~G~kg~G~v~v~a~r~~~~~~W~  133 (176)
                      .-++|++.+-+|..+++++|+||-.+.| +...... .....+..+|||+||.|+|.|.+.+.|.++ +.|.
T Consensus       383 csrkamekainnqavrdaigepivkgpw-ynaslavahkrhsvscsfpvsgpqgsgvlqlkavrtgd-nsws  452 (514)
T UniRef100_A0A1  383 CSRKAMEKAINNQAVRDAIGEPIVKGPW-YNASLAVAHKRHSVSCSFPVSGPQGSGVLQLKAVRTGD-NSWS  452 (514)
Confidence            4468999999999999999999987655 2111111 134578899999999999999999999874 5554


No 486
>UniRef100_X6NIW1 Uncharacterized protein n=1 Tax=Reticulomyxa filosa TaxID=46433 RepID=X6NIW1_RETFI
Probab=96.72  E-value=0.00016  Score=59.40  Aligned_cols=89  Identities=11%  Similarity=0.166  Sum_probs=66.7  Template_Neff=1.000

Q seq0000          35 LYYKLALEQLQNHPEAQEALGPPVNIHHLKLIGKDN-FVDIADAKLKIPVSGSKSEGHLHVHSTRSGPFHRWHLNEVFLE  113 (136)
Q Consensus        62 ~~y~~Al~~l~~~p~v~e~LG~PI~~~~~~~~~~~~-~~~~g~a~l~f~V~G~kg~G~v~v~a~r~~~~~~W~~~~l~l~  140 (176)
                      .+-++.+.+++++|+++.++|..|-.......-... ..+..+.++.+.|.|.|+.+.+.+++-.++  +.|+.++..+.
T Consensus       116 riqretfslvqedprviraigsdifaqqvmhnvnfkdndghersqvvynirgkkgearvdvemlndd--gkwemqycivt  193 (208)
T UniRef100_X6NI  116 RIQRETFSLVQEDPRVIRAIGSDIFAQQVMHNVNFKDNDGHERSQVVYNIRGKKGEARVDVEMLNDD--GKWEMQYCIVT  193 (208)
Confidence            567789999999999999999888654322111111 125678889999999999999999998776  79999998877


Q seq0000         114 LKDGQQISVFNLS  126 (136)
Q Consensus       141 ~~~g~~I~L~~~~  153 (176)
                      .+ -..|.+.+++
T Consensus       194 tp-fsvipivdnr  205 (208)
T UniRef100_X6NI  194 TP-FSVIPIVDNR  205 (208)
Confidence            54 3456666554


No 487
>UniRef100_A0A3C0KWU2 TPR_REGION domain-containing protein (Fragment) n=1 Tax=Syntrophus sp. (in: Bacteria) TaxID=48412 RepID=A0A3C0KWU2_9DELT
Probab=96.71  E-value=0.00016  Score=60.33  Aligned_cols=99  Identities=17%  Similarity=0.230  Sum_probs=74.2  Template_Neff=1.000

Q seq0000          22 LSYFIIQKTYSRGLYYKLALEQLQNHPEAQEALGPPVNI-HHLKLIGKDNFVDIADAKLKIPVSGSKSEGHLHVHSTRSG  100 (136)
Q Consensus        49 ~~~~~i~~~~~~s~~y~~Al~~l~~~p~v~e~LG~PI~~-~~~~~~~~~~~~~~g~a~l~f~V~G~kg~G~v~v~a~r~~  127 (176)
                      .+.|.+...+++|+.|+.|-..+++|.++.+-||+--+. .|++.+ -.+....-.++++++|.|.|+.|..||...-..
T Consensus        72 silfgindfikdsepfkiassfvkenqqikddlgevtetapwfpss-lktsgstvqvqltlrvegnkgagkayvtlvyvr  150 (235)
T UniRef100_A0A3   72 SILFGINDFIKDSEPFKIASSFVKENQQIKDDLGEVTETAPWFPSS-LKTSGSTVQVQLTLRVEGNKGAGKAYVTLVYVR  150 (235)
Confidence            445667777899999999999999999999999985443 455432 112222356889999999999999999887765


Q seq0000         101 PFHRWHLNEVFLELKDGQQISVF  123 (136)
Q Consensus       128 ~~~~W~~~~l~l~~~~g~~I~L~  150 (176)
                        ++|++.....+-..|+.=.|+
T Consensus       151 --drwqitaasyenrqgkvgsli  171 (235)
T UniRef100_A0A3  151 --DRWQITAASYENRQGKVGSLI  171 (235)
Confidence              589999888776655544444


No 488
>UniRef100_A0A3R7B8K5 Uncharacterized protein n=1 Tax=Aphanomyces astaci TaxID=112090 RepID=A0A3R7B8K5_9STRA
Probab=96.70  E-value=0.00017  Score=55.76  Aligned_cols=94  Identities=14%  Similarity=0.193  Sum_probs=68.7  Template_Neff=1.098

Q seq0000          31 YSRGLYYKLALEQLQNHPEAQEALGPPVNIHHLKLI----GKDNFV----------DIADAKLKIPVSGSKSEGHLHVHS   96 (136)
Q Consensus        58 ~~~s~~y~~Al~~l~~~p~v~e~LG~PI~~~~~~~~----~~~~~~----------~~g~a~l~f~V~G~kg~G~v~v~a  123 (176)
                      ++..+.++.+-+.+ .+.-|.+.||.||..++-.++    ++.|+.          +..+.+++|.++||+|++....+.
T Consensus         7 msp~~~~~~~~d~~-~~~lvvqrlgqpircygkdfgshkegrrnfiehvelndkegnktrlrikfnlkgpngkaeawaev   85 (133)
T UniRef100_A0A3    7 MSPMQDEKHTNDFC-TTQLVVQRLGQPIRCYGKDFGSHKEGRRNFIEHVELNDKEGNKTRLRIKFNLKGPNGKAEAWAEV   85 (133)
Confidence            44445566666666 566788899999999876664    334431          346789999999999999999999


Q seq0000          97 TRSGPFHRWHLNEVFLELKDGQQISVFNLSG  127 (136)
Q Consensus       124 ~r~~~~~~W~~~~l~l~~~~g~~I~L~~~~~  154 (176)
                      .++-+.++|.  ++.|+.-.|+-|.+.+.+.
T Consensus        86 nkdmptgefv--ylivrtytgelikiqdqrq  114 (133)
T UniRef100_A0A3   86 NKDMPTGEFV--YLIVRTYTGELIKIQDQRQ  114 (133)
Confidence            9988766654  4566666678887777655


No 489
>UniRef100_A0A4S8M1W9 DUF1783-domain-containing protein (Fragment) n=1 Tax=Dendrothele bispora (strain CBS 962.96) TaxID=1314807 RepID=A0A4S8M1W9_DENBC
Probab=96.70  E-value=0.00017  Score=57.72  Aligned_cols=93  Identities=12%  Similarity=0.135  Sum_probs=65.0  Template_Neff=1.000

Q seq0000          32 SRGLYYKLALEQLQNHPE--AQEALGPPVN--IHHLKLIGKDNFV-DIADAKLKIPVSGSKSEGHLHVHSTRSGPFHRWH  106 (136)
Q Consensus        59 ~~s~~y~~Al~~l~~~p~--v~e~LG~PI~--~~~~~~~~~~~~~-~~g~a~l~f~V~G~kg~G~v~v~a~r~~~~~~W~  133 (176)
                      +..-.|+.-+..++..++  ....+-+.|-  ..||..++..|.. .++.++++|.|+|+|+-|+||+.+.|..++-.+.
T Consensus        72 renlffrdqihlarreeqqetersfreaicpepewwsngdprnkgtmqgnvdvsfrikgskgvgtlyftsirrekglpft  151 (172)
T UniRef100_A0A4   72 RENLFFRDQIHLARREEQQETERSFREAICPEPEWWSNGDPRNKGTMQGNVDVSFRIKGSKGVGTLYFTSIRREKGLPFT  151 (172)
Confidence            344556666655554332  2233333343  3466555555543 4789999999999999999999999998777888


Q seq0000         107 LNEVFLELKDGQQISVFN  124 (136)
Q Consensus       134 ~~~l~l~~~~g~~I~L~~  151 (176)
                      +.++.+..++|+.+.+..
T Consensus       152 ilrfkviadggqvveies  169 (172)
T UniRef100_A0A4  152 ILRFKVIADGGQVVEIES  169 (172)
Confidence            888888888888877654


No 490
>UniRef100_A0A0B1TT42 TIM21-like protein, mitochondrial (Fragment) n=1 Tax=Oesophagostomum dentatum TaxID=61180 RepID=A0A0B1TT42_OESDE
Probab=96.70  E-value=0.00017  Score=65.50  Aligned_cols=107  Identities=14%  Similarity=0.252  Sum_probs=77.9  Template_Neff=1.390

Q seq0000           7 KMIIYGSVLFTG-SISLSYFIIQKTY----SRGLYYKLALEQLQNHPEAQEALGPPVNIHHLKL-IGKDNF--------V   72 (136)
Q Consensus        34 ~~a~~~~v~~~g-~~~~~~~~i~~~~----~~s~~y~~Al~~l~~~p~v~e~LG~PI~~~~~~~-~~~~~~--------~   99 (176)
                      ....|.+|.++. ..+++.|++...|    +...+|+.||.+++.|-++++.+|..|...+... .++...        .
T Consensus        98 ntf~y~ava~~vg~~g~fvy~lageffa~dspq~i~~~alalvredgrcqd~fg~~iagfgeetsrgrrrhvahhkyekd  177 (432)
T UniRef100_A0A0   98 NTFMYTAVAVGVGMIGAFVYVLAGEFFAQDSPQTIFNKALALVREDGRCQDIFGASIAGFGEETSRGRRRHVAHHKYEKD  177 (432)
Confidence            345565554443 3444555554443    3356899999999999999999999998766543 344322        2


Q seq0000          73 DIADAKLKIPVSGSKSEGHLHVHSTRSGPFHRWHLNEVFLELK  115 (136)
Q Consensus       100 ~~g~a~l~f~V~G~kg~G~v~v~a~r~~~~~~W~~~~l~l~~~  142 (176)
                      +..++++-|+|+|.+..|....++...+  +.|+.+.++|+-+
T Consensus       178 g~qrirvlfh~k~~~d~giaqaemeqrd--gdwqwrf~~v~~~  218 (432)
T UniRef100_A0A0  178 GMQRIRVLFHVKMDRDEGIAQAEMEQRD--GDWQWRFFYVENK  218 (432)
Confidence            5678999999999999999999998886  6788887777654


No 491
>UniRef100_A0A0P1A472 Uncharacterized protein n=1 Tax=Plasmopara halstedii TaxID=4781 RepID=A0A0P1A472_PLAHL
Probab=96.68  E-value=0.00018  Score=64.50  Aligned_cols=93  Identities=14%  Similarity=0.198  Sum_probs=76.4  Template_Neff=1.700

Q seq0000          34 GLYYKLALEQLQNHPEAQEALGPPVNIHHLKLIGKDNFVDIADAKLKIPVSGSKSEGHLHVHSTRSGPFHRWHLNEVFLE  113 (136)
Q Consensus        61 s~~y~~Al~~l~~~p~v~e~LG~PI~~~~~~~~~~~~~~~~g~a~l~f~V~G~kg~G~v~v~a~r~~~~~~W~~~~l~l~  140 (176)
                      .+.-+..-|.+++|.+|.+..|+.+..++...+-..+.++.|+++-.|||.|.-+.+.|..+|.-.. ++.-.++++...
T Consensus       236 gElrRrTnE~lqaNkRVrdqMGddVSVGgPEqWmEstVNG~G~iEAvFPV~gaYgsa~VtmKasv~~-gG~LnfteLkyr  314 (354)
T UniRef100_A0A0  236 GELRRRTNEYLQANKRVRDQMGDDVSVGGPEQWMESTVNGTGRIEAVFPVNGAYGSARVTMKASVGQ-GGKLNFTELKYR  314 (354)
Confidence            4677888999999999999999999987654333334568899999999999999999999998876 478888888876


Q seq0000         114 LKD-GQQISVFNLSG  127 (136)
Q Consensus       141 ~~~-g~~I~L~~~~~  154 (176)
                      -.. |+.|+|+.+..
T Consensus       315 NrqtGdvIDLLrDss  329 (354)
T UniRef100_A0A0  315 NRQTGDVIDLLRDSS  329 (354)
Confidence            554 88999997654


No 492
>UniRef100_A0A336LTD3 CSON004411 protein n=1 Tax=Culicoides sonorensis TaxID=179676 RepID=A0A336LTD3_CULSO
Probab=96.68  E-value=0.00019  Score=71.03  Aligned_cols=67  Identities=28%  Similarity=0.479  Sum_probs=60.0  Template_Neff=1.000

Q seq0000          50 AQEALGPPVNIHHLKLIGKDNFVDIADAKLKIPVSGSKSEGHLHVHSTRSGPFHRWHLNEVFLELKDGQ  118 (136)
Q Consensus        77 v~e~LG~PI~~~~~~~~~~~~~~~~g~a~l~f~V~G~kg~G~v~v~a~r~~~~~~W~~~~l~l~~~~g~  145 (176)
                      +..+.|+||+.-++.+.+..|..++..+-+++.|+||+.+|.+|++|.|+.  ..|.+.+++++++..+
T Consensus      1372 avklmgepikelgfkledksnvadgknaffkvkvkgpndsglmyfwaerde--tkwnvtrielelksqe 1438 (1453)
T UniRef100_A0A3 1372 AVKLMGEPIKELGFKLEDKSNVADGKNAFFKVKVKGPNDSGLMYFWAERDE--TKWNVTRIELELKSQE 1438 (1453)
Confidence            577899999998888878877778889999999999999999999999997  6999999999998643


No 493
>UniRef100_A0A1C7LMB2 Uncharacterized protein n=1 Tax=Grifola frondosa TaxID=5627 RepID=A0A1C7LMB2_GRIFR
Probab=96.66  E-value=0.0002  Score=59.36  Aligned_cols=81  Identities=10%  Similarity=0.166  Sum_probs=59.8  Template_Neff=1.000

Q seq0000           9 IIYGSVLFTGSISLSYFIIQKTYSRGLYYKLALEQLQNHPEAQEALGPPVNIH--HLKLIGKDN----FVDIADAKLKIP   82 (136)
Q Consensus        36 a~~~~v~~~g~~~~~~~~i~~~~~~s~~y~~Al~~l~~~p~v~e~LG~PI~~~--~~~~~~~~~----~~~~g~a~l~f~  109 (176)
                      ..|+++.+...++++.|......-+|++.++.+..+++||+.++.||+.|...  ||..++...    ....|.++++|.
T Consensus        71 lafgaigvslwagfmayvaneeklsssvmqqimstvredpqlrevlgeairpepvwwmngnprvdgaihmpggnvdlsfr  150 (223)
T UniRef100_A0A1   71 LAFGAIGVSLWAGFMAYVANEEKLSSSVMQQIMSTVREDPQLREVLGEAIRPEPVWWMNGNPRVDGAIHMPGGNVDLSFR  150 (223)
Confidence            34444555556777888777777788999999999999999999999988864  443333221    114689999999


Q seq0000          83 VSGSKSE   89 (136)
Q Consensus       110 V~G~kg~  116 (176)
                      ++|.|-.
T Consensus       151 lkghkvt  157 (223)
T UniRef100_A0A1  151 LKGHKVT  157 (223)
Confidence            9998854


No 494
>UniRef100_A0A6J1SKW6 uncharacterized protein LOC113207041 n=1 Tax=Frankliniella occidentalis TaxID=133901 RepID=A0A6J1SKW6_FRAOC
Probab=96.65  E-value=0.0002  Score=55.90  Aligned_cols=113  Identities=15%  Similarity=0.295  Sum_probs=84.4  Template_Neff=1.285

Q seq0000           4 SPAKMIIYGSVLFTGSISLSYFIIQKTYSRGLYYKLALEQLQNHPEAQEALG-PPVNIHHLK--LIGKDNF---V-DIAD   76 (136)
Q Consensus        31 ~l~~~a~~~~v~~~g~~~~~~~~i~~~~~~s~~y~~Al~~l~~~p~v~e~LG-~PI~~~~~~--~~~~~~~---~-~~g~  103 (176)
                      .|.|+++-+....+..+++.|-.++..+++...|++|-..+..|+.+...+| +|++.+...  .++++.-   . ..-.
T Consensus         2 ~lvk~avgl~aa~g~l~aa~yg~~qh~~kda~wfreaa~~va~hegv~a~ig~pple~gdvsrf~~d~yepl~e~~pkp~   81 (137)
T UniRef100_A0A6    2 TLVKIAVGLAAANGVLIAAKYGRNQHQIKDAKWFREAASKVAKHEGVHAIIGQPPLEMGDVSRFMSDRYEPLQEIDPKPI   81 (137)
Confidence            5667776665556666778888999999999999999999999999999999 567654321  2344321   1 2344


Q seq0000          77 AKLKIPVSGSKSEGHLHV--------HSTRSGPFHRWHLNEVFLELKDG  117 (136)
Q Consensus       104 a~l~f~V~G~kg~G~v~v--------~a~r~~~~~~W~~~~l~l~~~~g  144 (176)
                      --+.+|++|+.|+|.++.        +..|.+- +.|.+-.++++..|.
T Consensus        82 yiievp~kg~~g~gk~r~ylnylvpievvr~di-nawnv~l~e~q~gdn  129 (137)
T UniRef100_A0A6   82 YIIEVPVKGSNGKGKMRMYLNYLVPIEVVRKDI-NAWNVGLIEVQVGDN  129 (137)
Confidence            568899999999998764        4556653 789999999988774


No 495
>UniRef100_UPI000E45E239 uncharacterized protein LOC113147499 n=1 Tax=Cyclospora cayetanensis TaxID=88456 RepID=UPI000E45E239
Probab=96.64  E-value=0.00022  Score=63.54  Aligned_cols=80  Identities=21%  Similarity=0.266  Sum_probs=64.5  Template_Neff=1.000

Q seq0000          32 SRGLYYKLALEQLQNHPEAQEALGPPVNIHHLKLIGKDNFVDIADAKLKIPVSGSKS-EGHLHVHSTRSGPFHRWHLNEV  110 (136)
Q Consensus        59 ~~s~~y~~Al~~l~~~p~v~e~LG~PI~~~~~~~~~~~~~~~~g~a~l~f~V~G~kg-~G~v~v~a~r~~~~~~W~~~~l  137 (176)
                      ...+....|.+.+++||+++|+||..|+..|| |++..   ....++++..|.||.+ .|++....-|.+ ++.|++..+
T Consensus       254 dhpeplshawdavkkdprvrealggeirrnww-wggyi---hekdarikmtvsgptglrgyvtcdlmrrp-dgqwqvlll  328 (404)
T UniRef100_UPI0  254 DHPEPLSHAWDAVKKDPRVREALGGEIRRNWW-WGGYI---HEKDARIKMTVSGPTGLRGYVTCDLMRRP-DGQWQVLLL  328 (404)
Confidence            45677889999999999999999998998887 54432   3467899999999997 599999988887 489998777


Q seq0000         111 FLELKD  116 (136)
Q Consensus       138 ~l~~~~  143 (176)
                      .+..-|
T Consensus       329 nfvcld  334 (404)
T UniRef100_UPI0  329 NFVCLD  334 (404)
Confidence            665433


No 496
>UniRef100_A0A453GYX9 Protein kinase domain-containing protein n=1 Tax=Aegilops tauschii subsp. strangulata TaxID=200361 RepID=A0A453GYX9_AEGTS
Probab=96.63  E-value=0.00022  Score=64.79  Aligned_cols=75  Identities=19%  Similarity=0.368  Sum_probs=56.7  Template_Neff=1.114

Q seq0000          35 LYYKLALEQLQNHPEAQEALGPPVNIHHLKLIGKDNFV--DIADAKLKIPVSGSKSEGHLHVHSTRSGPFH--------R  104 (136)
Q Consensus        62 ~~y~~Al~~l~~~p~v~e~LG~PI~~~~~~~~~~~~~~--~~g~a~l~f~V~G~kg~G~v~v~a~r~~~~~--------~  131 (176)
                      ..-.+|++.+.+||++.+++|.||..+.| + +....-  -...+..+|||.||+++|..++++.|+..++        .
T Consensus        71 gct~ka~dka~~npevvqaig~pi~rgpw-y-dasvvlghrrrsvsctfpvtgprgsgvf~ieairngedgvlsflrhhd  148 (474)
T UniRef100_A0A4   71 GCTSKAIDKASDNPEVVQAIGVPIARGPW-Y-DASVVLGHRRRSVSCTFPVTGPRGSGVFHIEAIRNGEDGVLSFLRHHD  148 (474)
Confidence            34568999999999999999999987654 1 111111  2356889999999999999999999987643        5


Q seq0000         105 WHLNEVF  111 (136)
Q Consensus       132 W~~~~l~  138 (176)
                      |++.-+.
T Consensus       149 weilamd  155 (474)
T UniRef100_A0A4  149 WEILAMD  155 (474)
Confidence            7765443


No 497
>UniRef100_A0A4D9D7F9 Uncharacterized protein n=1 Tax=Nannochloropsis salina CCMP1776 TaxID=1027361 RepID=A0A4D9D7F9_9STRA
Probab=96.63  E-value=0.00023  Score=62.46  Aligned_cols=117  Identities=17%  Similarity=0.299  Sum_probs=84.1  Template_Neff=1.000

Q seq0000           9 IIYGSVLFTGSISLSYFIIQK----TYSRGLYYKLALEQLQNHPEAQEALGPPVNIHHLKLIGK----DNF------V--   72 (136)
Q Consensus        36 a~~~~v~~~g~~~~~~~~i~~----~~~~s~~y~~Al~~l~~~p~v~e~LG~PI~~~~~~~~~~----~~~------~--   99 (176)
                      ..|+.+..+ .++.+||++-.    .++..-.|++|++.++.|.++....|+|++.++-+-+++    .|+      +  
T Consensus       192 layltvaai-aagslyfivdelmpsrmsanylfneafdvvkanhevlnrygeplkgygrdgggrregrrnfvehknyvge  270 (353)
T UniRef100_A0A4  192 LAYLTVAAI-AAGSLYFIVDELMPSRMSANYLFNEAFDVVKANHEVLNRYGEPLKGYGRDGGGRREGRRNFVEHKNYVGE  270 (353)
Confidence            344433333 23455655543    355667899999999999999999999999877654433    232      2  


Q seq0000          73 -DIADAKLKIPVSGSKSEGHLHVHSTRSGPFHRWHLNEVFLELKDGQQISVFNLSG  127 (136)
Q Consensus       100 -~~g~a~l~f~V~G~kg~G~v~v~a~r~~~~~~W~~~~l~l~~~~g~~I~L~~~~~  154 (176)
                       +..+.+++|.|.||-+.+.++.+.+-+-+.+.|-|..+ -+...|+...|.+++.
T Consensus       271 dgskrlrirfniegpfghafvfaevtadmpkgqwmyllv-qdmqtgrvmtlednra  325 (353)
T UniRef100_A0A4  271 DGSKRLRIRFNIEGPFGHAFVFAEVTADMPKGQWMYLLV-QDMQTGRVMTLEDNRA  325 (353)
Confidence             46789999999999999999999888877789976532 2333477888887765


No 498
>UniRef100_A0A2N9HDK1 Uncharacterized protein n=1 Tax=Fagus sylvatica TaxID=28930 RepID=A0A2N9HDK1_FAGSY
Probab=96.62  E-value=0.00023  Score=58.44  Aligned_cols=69  Identities=20%  Similarity=0.322  Sum_probs=53.3  Template_Neff=1.000

Q seq0000          35 LYYKLALEQLQNHPEAQEALGPPVNIHHLKLIGKDNF-VDIADAKLKIPVSGSKSEGHLHVHSTRSGPFHRW  105 (136)
Q Consensus        62 ~~y~~Al~~l~~~p~v~e~LG~PI~~~~~~~~~~~~~-~~~g~a~l~f~V~G~kg~G~v~v~a~r~~~~~~W  132 (176)
                      +.-.+|++.+..|...++++|+||-.+.| +...... .....+..+|||+||.++|...+.+.|+.+ ..|
T Consensus        79 elkgkalekasknkalidaigepivrgpw-ynaslavahkrhsvsctfpvsgpqgsgvfqlkavrngd-dsw  148 (206)
T UniRef100_A0A2   79 ELKGKALEKASKNKALIDAIGEPIVRGPW-YNASLAVAHKRHSVSCTFPVSGPQGSGVFQLKAVRNGD-DSW  148 (206)
Confidence            45568999999999999999999987654 2111111 134578889999999999999999999875 444


No 499
>UniRef100_A0A4S8M1Y8 Uncharacterized protein n=1 Tax=Dendrothele bispora (strain CBS 962.96) TaxID=1314807 RepID=A0A4S8M1Y8_DENBC
Probab=96.62  E-value=0.00023  Score=52.90  Aligned_cols=81  Identities=12%  Similarity=0.086  Sum_probs=61.2  Template_Neff=1.289

Q seq0000          42 EQLQNHPEAQEALGPPVNI--HHLKLIGKDN----FVDIADAKLKIPVSGSKSEGHLHVHSTRSGPFHRWHLNEVFLELK  115 (136)
Q Consensus        69 ~~l~~~p~v~e~LG~PI~~--~~~~~~~~~~----~~~~g~a~l~f~V~G~kg~G~v~v~a~r~~~~~~W~~~~l~l~~~  142 (176)
                      ..++++++..+.|-+.|..  .||-.++...    ..-++.++++|+++|+||.|++++...+..++-.+.+.++.+..+
T Consensus         2 ravrnderlkevl~eairpepewwlngdp~ikgtistmq~nvdv~fr~kgskg~gt~~~~~~~~~k~vp~~ilrfriiad   81 (100)
T UniRef100_A0A4    2 RAVRNDERLKEVLQEAIRPEPEWWLNGDPKIKGTISTMQGNVDVSFRTKGSKGAGTFVLYEYSKRKGVPLSILRFRIIAD   81 (100)
Confidence            4678999999999988875  4554444321    124789999999999999999999988877666777777777777


Q seq0000         116 DGQQISV  122 (136)
Q Consensus       143 ~g~~I~L  149 (176)
                      +|+...+
T Consensus        82 ~g~~~~~   88 (100)
T UniRef100_A0A4   82 DGQIVEI   88 (100)
Confidence            7765443


No 500
>UniRef100_A0A423SSJ8 TIM21-like protein, mitochondrial n=1 Tax=Penaeus vannamei TaxID=6689 RepID=A0A423SSJ8_PENVA
Probab=96.62  E-value=0.00024  Score=51.55  Aligned_cols=68  Identities=16%  Similarity=0.254  Sum_probs=55.0  Template_Neff=1.000

Q seq0000          30 TYSRGLYYKLALEQLQNHPEAQEALGPPVNIHHLKL-IGKDN--------FVDIADAKLKIPVSGSKSEGHLHVHST   97 (136)
Q Consensus        57 ~~~~s~~y~~Al~~l~~~p~v~e~LG~PI~~~~~~~-~~~~~--------~~~~g~a~l~f~V~G~kg~G~v~v~a~  124 (176)
                      .|+..++|..|++.+-.|.++.++||..++.++... .++..        .++..-.+++|++.|.+..++.++.+.
T Consensus        12 sfspqsvysaavekciansrivdllgdsvksygeesrrgrrqhishlpyevngakglrikfylqgqrrtatahldar   88 (91)
T UniRef100_A0A4   12 SFSPQSVYSAAVEKCIANSRIVDLLGDSVKSYGEESRRGRRQHISHLPYEVNGAKGLRIKFYLQGQRRTATAHLDAR   88 (91)
Confidence            456678999999999999999999999999887654 23322        135677899999999999988888774
```
